# Evolutionary insights into provirus-encoded CRISPR-Cas systems in halophilic archaea

**DOI:** 10.1101/2025.06.17.660064

**Authors:** Doron Naki, Uri Gophna

## Abstract

Prokaryotic microorganisms coexist with mobile genetic elements (MGEs), which can be both genetic threats and evolutionary catalysts. In *Haloferax lucentense*, a halophilic archaeon, we have recently identified an unusual genomic arrangement: a complete type I-B CRISPR-Cas system encoded on a mega-plasmid coexists with a partial counterpart within an integrated provirus in the main chromosome. The provirus-encoded system lacks the adaptation genes (*cas1, cas2*, and *cas4*), suggesting its potential reliance on the plasmid-encoded CRISPR-Cas module for the acquisition of new spacers. This arrangement suggests a potential instance of “adaptive outsourcing,” where a provirus might leverage a co-resident MGE for a key function. Through comparative genomics, we show that similar proviral CRISPR-Cas systems are found in distantly related haloarchaea (e.g., *Natrinema* and *Halobacterium*), indicating probable virus-mediated horizontal transfer and suggesting they may function as mobile defense modules. Phylogenetic analysis highlights distinct evolutionary origins of the two systems: the plasmid system clusters with other *Haloferax* CRISPR-Cas systems, while the proviral system clusters with those from other genera, consistent with horizontal acquisition. Interestingly, spacer analysis reveals that the proviral systems predominantly target viral sequences, while the plasmid system appears to target both plasmids and viral sequences, a distribution mirroring broader trends observed in other plasmid- and chromosome-encoded CRISPR systems. This observed targeting preference suggests a potential for complementarity that could support a model of cooperative immunity, where each system may protect its genetic “owner” from competition and, indirectly, the host.

## Supplementary dataset 2 - Selecton data for "Evolutionary insights into provirus-encoded CRISPR-Cas systems in halophilic archaea": cas3_plasmid_selecton_results_final.txt

```
Selecton Bayesian Ka/Ks Results
Displayed on sequence 1
==========================================================================================================================================
POS	AMINO	Ka/Ks	[Confidence Interval](* if lower bound > 1)		POSTERIOR PROBABILITIES
						w = 	0.00076	0.0072	0.024	0.054	0.1	0.18	0.3	0.55	1.1	
==========================================================================================================================================
1	M	0.015	[0.00076,0.054]		0.38	0.32	0.2	0.084	0.022	0.0027	0.00011	1.8e-07	6e-13	
2	T	0.58	[0.3,1.1]		2.5e-20	1.5e-12	1.6e-08	6.9e-06	0.00054	0.014	0.15	0.7	0.14	
3	D	0.85	[0.55,1.1]		5.3e-30	2.9e-19	1.4e-13	9.8e-10	7.3e-07	0.00014	0.0098	0.41	0.58	
4	R	0.15	[0.024,0.3]		7.7e-05	0.0063	0.053	0.17	0.3	0.3	0.15	0.016	2.6e-05	
5	Y	0.067	[0.0072,0.18]		0.012	0.1	0.25	0.31	0.22	0.091	0.016	0.00031	3.3e-08	
6	S	0.033	[0.00076,0.18]		0.27	0.25	0.21	0.15	0.084	0.036	0.0095	0.00064	7.5e-07	
7	H	0.027	[0.00076,0.18]		0.29	0.27	0.21	0.13	0.066	0.023	0.0042	0.00014	5.3e-08	
8	P	0.029	[0.00076,0.18]		0.29	0.26	0.21	0.14	0.072	0.027	0.0057	0.00028	2.4e-07	
9	P	0.024	[0.00076,0.1]		0.31	0.28	0.21	0.13	0.059	0.018	0.0029	8.3e-05	3.1e-08	
10	N	0.15	[0.024,0.3]		1.5e-06	0.0011	0.026	0.15	0.35	0.34	0.13	0.0061	3e-06	
11	D	0.25	[0.1,0.55]		2.2e-13	1.3e-07	0.00011	0.0068	0.091	0.37	0.46	0.07	6.7e-05	
12	V	0.38	[0.18,0.55]		1.6e-14	1.1e-08	1.1e-05	0.00092	0.019	0.15	0.45	0.37	0.006	
13	H	0.12	[0.024,0.3]		0.00013	0.01	0.08	0.23	0.33	0.25	0.087	0.0053	4.3e-06	
14	D	0.28	[0.1,0.55]		1.6e-13	1e-07	8.4e-05	0.0052	0.072	0.31	0.47	0.14	0.00068	
15	G	0.022	[0.00076,0.1]		0.32	0.28	0.21	0.12	0.051	0.014	0.0019	4e-05	9.1e-09	
16	V	0.019	[0.00076,0.1]		0.34	0.3	0.21	0.11	0.039	0.0086	0.0009	1.4e-05	5e-09	
17	P	0.81	[0.55,1.1]		5.8e-29	2.9e-18	1.1e-12	5.5e-09	2.8e-06	0.00036	0.017	0.48	0.51	
18	L	0.027	[0.00076,0.18]		0.3	0.27	0.21	0.13	0.066	0.023	0.0043	0.00017	1e-07	
19	V	0.9	[0.55,1.1]		2.7e-32	1.1e-20	1.5e-14	1.8e-10	2e-07	5.2e-05	0.0051	0.33	0.67	
20	D	0.26	[0.1,0.55]		2.5e-13	1.5e-07	0.00013	0.0075	0.094	0.37	0.44	0.087	0.00033	
21	H	0.027	[0.00076,0.18]		0.29	0.27	0.21	0.13	0.066	0.023	0.0043	0.00016	7.7e-08	
22	L	0.022	[0.00076,0.1]		0.32	0.29	0.21	0.12	0.049	0.013	0.0017	3.4e-05	1.1e-08	
23	E	0.44	[0.18,0.55]		3.9e-17	2.4e-10	7.7e-07	0.00014	0.0055	0.072	0.36	0.54	0.016	
24	D	0.016	[0.00076,0.1]		0.36	0.31	0.2	0.094	0.029	0.0049	0.00036	3e-06	4.9e-10	
25	V	0.016	[0.00076,0.1]		0.36	0.31	0.2	0.094	0.029	0.0051	0.00039	4.1e-06	1.2e-09	
26	A	0.017	[0.00076,0.1]		0.36	0.31	0.2	0.097	0.031	0.0057	0.00045	4.6e-06	9.9e-10	
27	E	0.59	[0.3,1.1]		5.4e-18	3.4e-11	1.1e-07	2.3e-05	0.0011	0.018	0.15	0.67	0.17	
28	R	0.035	[0.00076,0.18]		0.26	0.24	0.2	0.15	0.089	0.041	0.012	0.00099	1.8e-06	
29	V	0.15	[0.024,0.3]		1.5e-06	0.0011	0.026	0.15	0.34	0.34	0.14	0.011	2.3e-05	
30	G	0.55	[0.18,1.1]		9.4e-18	5.8e-11	1.9e-07	3.8e-05	0.0016	0.026	0.19	0.67	0.11	
31	Y	0.21	[0.054,0.55]		4.6e-09	3.2e-05	0.0027	0.039	0.19	0.4	0.32	0.042	4.6e-05	
32	I	0.24	[0.1,0.55]		3.2e-11	2.1e-06	0.00055	0.016	0.13	0.38	0.4	0.074	0.00017	
33	V	0.14	[0.024,0.3]		9.1e-05	0.0073	0.06	0.19	0.31	0.28	0.14	0.017	6e-05	
34	P	0.28	[0.1,0.55]		1.6e-09	1.2e-05	0.0011	0.017	0.11	0.3	0.41	0.16	0.0014	
35	G	0.53	[0.3,1.1]		2e-24	1e-14	1e-09	1.8e-06	0.00033	0.014	0.19	0.73	0.063	
36	D	0.37	[0.18,0.55]		2.3e-16	1.4e-09	3.9e-06	0.00059	0.017	0.15	0.46	0.36	0.0077	
37	A	0.018	[0.00076,0.1]		0.34	0.3	0.21	0.11	0.037	0.0079	0.00077	1.1e-05	3.7e-09	
38	K	0.66	[0.3,1.1]		3.8e-21	2.3e-13	2.9e-09	1.5e-06	0.00015	0.005	0.077	0.66	0.26	
39	T	0.073	[0.0072,0.18]		0.011	0.094	0.23	0.3	0.24	0.11	0.024	0.00083	2.8e-07	
40	P	0.028	[0.00076,0.18]		0.29	0.26	0.21	0.14	0.07	0.025	0.0052	0.00023	1.8e-07	
41	A	0.62	[0.3,1.1]		1.4e-22	7.6e-14	2.5e-09	2.2e-06	0.00027	0.0093	0.12	0.68	0.19	
42	D	0.25	[0.054,0.55]		2.5e-09	1.8e-05	0.0016	0.025	0.14	0.34	0.39	0.11	0.00055	
43	E	0.099	[0.024,0.3]		0.00022	0.017	0.12	0.3	0.34	0.18	0.039	0.0012	8e-07	
44	P	0.34	[0.1,0.55]		1.1e-10	1e-06	0.00015	0.0042	0.043	0.21	0.46	0.28	0.002	
45	L	0.18	[0.024,0.55]		4.6e-05	0.0038	0.034	0.12	0.25	0.31	0.23	0.051	0.00025	
46	R	0.42	[0.18,0.55]		1.4e-12	1e-07	3.2e-05	0.0013	0.018	0.11	0.36	0.49	0.022	
47	A	0.53	[0.18,1.1]		6.1e-20	3.6e-12	3.7e-08	1.5e-05	0.0011	0.024	0.21	0.69	0.074	
48	V	0.13	[0.024,0.3]		2e-06	0.0015	0.034	0.18	0.37	0.31	0.095	0.0035	1.3e-06	
49	V	0.016	[0.00076,0.1]		0.37	0.31	0.2	0.09	0.026	0.0042	0.00028	2.4e-06	6.1e-10	
50	E	0.052	[0.0072,0.18]		0.018	0.14	0.31	0.31	0.17	0.045	0.0046	5.1e-05	1.2e-08	
51	T	0.066	[0.0072,0.18]		0.013	0.11	0.25	0.31	0.22	0.087	0.015	0.00034	7.4e-08	
52	L	0.073	[0.0072,0.18]		0.011	0.094	0.23	0.3	0.24	0.11	0.024	0.00089	5.1e-07	
53	A	0.02	[0.00076,0.1]		0.33	0.29	0.21	0.11	0.045	0.011	0.0013	2.5e-05	1.1e-08	
54	Y	0.067	[0.0072,0.18]		0.012	0.1	0.24	0.31	0.23	0.092	0.016	0.00034	4.7e-08	
55	V	0.018	[0.00076,0.1]		0.35	0.3	0.21	0.11	0.037	0.0079	0.00079	1.2e-05	4.5e-09	
56	H	0.018	[0.00076,0.1]		0.35	0.3	0.21	0.1	0.034	0.0064	0.00049	3.6e-06	2e-10	
57	D	0.013	[0.00076,0.054]		0.39	0.32	0.19	0.075	0.017	0.002	7.8e-05	2.5e-07	1.8e-11	
58	F	0.023	[0.00076,0.1]		0.32	0.28	0.21	0.12	0.053	0.015	0.0021	4.7e-05	1e-08	
59	G	0.02	[0.00076,0.1]		0.33	0.29	0.21	0.11	0.043	0.01	0.0011	1.7e-05	2.8e-09	
60	K	0.016	[0.00076,0.1]		0.36	0.31	0.2	0.096	0.029	0.0049	0.00031	1.5e-06	4.6e-11	
61	A	0.06	[0.0072,0.18]		0.015	0.12	0.27	0.31	0.2	0.068	0.01	0.00021	1.1e-07	
62	T	0.018	[0.00076,0.1]		0.35	0.3	0.21	0.1	0.034	0.0064	0.00048	2.9e-06	9.1e-11	
63	T	0.018	[0.00076,0.1]		0.35	0.3	0.21	0.1	0.034	0.0063	0.00047	3e-06	1.1e-10	
64	Y	0.067	[0.0072,0.18]		0.012	0.1	0.25	0.31	0.22	0.091	0.016	0.00031	3.1e-08	
65	F	0.025	[0.00076,0.1]		0.3	0.27	0.21	0.13	0.06	0.019	0.0031	9e-05	3e-08	
66	Q	0.024	[0.00076,0.1]		0.31	0.28	0.21	0.13	0.059	0.018	0.0027	6.6e-05	1.6e-08	
67	D	0.2	[0.054,0.55]		6.5e-09	4.5e-05	0.0037	0.049	0.22	0.4	0.29	0.038	5.7e-05	
68	Y	0.022	[0.00076,0.1]		0.32	0.28	0.21	0.12	0.051	0.014	0.0018	3.1e-05	5e-09	
69	L	0.12	[0.0072,0.3]		0.0058	0.052	0.14	0.23	0.26	0.2	0.097	0.015	7.3e-05	
70	L	0.58	[0.18,1.1]		1.7e-15	1.2e-09	1.2e-06	0.00011	0.0028	0.031	0.18	0.62	0.16	
71	R	0.61	[0.3,1.1]		2.2e-21	1.4e-13	1.9e-09	1.1e-06	0.00013	0.0051	0.089	0.74	0.16	
72	S	0.57	[0.3,1.1]		8.4e-21	5e-13	5.8e-09	2.8e-06	0.00026	0.0082	0.12	0.77	0.11	
73	S	0.93	[0.55,1.1]		4.4e-32	1e-20	1.3e-14	1.5e-10	1.6e-07	4e-05	0.0039	0.27	0.73	
74	E	0.28	[0.1,0.55]		1.7e-11	1.1e-06	0.00032	0.01	0.091	0.32	0.44	0.14	0.00088	
75	P	0.024	[0.00076,0.1]		0.31	0.28	0.21	0.13	0.057	0.017	0.0026	6.6e-05	2.2e-08	
76	R	0.31	[0.1,0.55]		7.9e-14	5e-08	4.4e-05	0.003	0.048	0.26	0.49	0.2	0.0013	
77	Y	0.41	[0.18,0.55]		5.3e-17	3.2e-10	1e-06	0.00019	0.007	0.087	0.41	0.49	0.0056	
78	E	0.15	[0.024,0.3]		1.3e-06	0.00098	0.024	0.14	0.34	0.35	0.14	0.007	2.8e-06	
79	Q	0.49	[0.18,1.1]		5.6e-20	3.3e-12	3.6e-08	1.5e-05	0.0012	0.028	0.25	0.69	0.028	
80	Y	0.46	[0.18,1.1]		6e-13	4.3e-08	1.4e-05	0.00064	0.0098	0.073	0.3	0.58	0.029	
81	R	0.035	[0.00076,0.18]		0.26	0.25	0.2	0.15	0.087	0.039	0.011	0.00092	1.8e-06	
82	Y	0.086	[0.0072,0.3]		0.0089	0.076	0.19	0.28	0.25	0.14	0.044	0.0028	2.2e-06	
83	H	0.024	[0.00076,0.1]		0.31	0.28	0.21	0.13	0.059	0.018	0.0029	8.1e-05	2.6e-08	
84	A	0.02	[0.00076,0.1]		0.33	0.29	0.21	0.11	0.044	0.011	0.0013	2.6e-05	1.3e-08	
85	P	0.03	[0.00076,0.18]		0.28	0.26	0.21	0.14	0.076	0.029	0.0068	0.00037	3.8e-07	
86	L	0.29	[0.1,0.55]		9e-14	5.6e-08	5e-05	0.0034	0.054	0.28	0.5	0.15	0.00063	
87	G	0.016	[0.00076,0.1]		0.37	0.31	0.2	0.091	0.027	0.0043	0.00027	1.7e-06	1e-10	
88	S	0.025	[0.00076,0.1]		0.3	0.27	0.21	0.13	0.063	0.02	0.0033	8.7e-05	1.9e-08	
89	F	0.026	[0.00076,0.18]		0.3	0.27	0.21	0.13	0.066	0.022	0.004	0.00013	4.1e-08	
90	A	0.058	[0.0072,0.18]		0.016	0.13	0.28	0.31	0.19	0.063	0.0088	0.00018	1.1e-07	
91	A	0.017	[0.00076,0.1]		0.35	0.3	0.2	0.1	0.032	0.0061	0.0005	5e-06	1.1e-09	
92	Y	0.02	[0.00076,0.1]		0.33	0.29	0.21	0.12	0.045	0.011	0.0011	1.2e-05	7.5e-10	
93	Y	0.075	[0.0072,0.3]		0.011	0.09	0.22	0.29	0.24	0.12	0.027	0.0011	6.1e-07	
94	A	0.062	[0.0072,0.18]		0.014	0.12	0.27	0.31	0.21	0.075	0.012	0.0003	1.9e-07	
95	L	0.024	[0.00076,0.1]		0.31	0.28	0.21	0.13	0.057	0.017	0.0027	7.3e-05	2.7e-08	
96	S	0.28	[0.1,0.55]		9.1e-12	6.4e-07	0.0002	0.0073	0.078	0.31	0.47	0.14	0.00054	
97	A	0.17	[0.054,0.55]		8.8e-07	0.00066	0.017	0.11	0.28	0.36	0.2	0.026	8.5e-05	
98	Q	0.19	[0.024,0.55]		2.6e-05	0.0023	0.023	0.097	0.23	0.33	0.26	0.052	0.00016	
99	N	0.17	[0.054,0.3]		8.6e-07	0.00064	0.017	0.11	0.29	0.37	0.2	0.021	3.5e-05	
100	F	0.07	[0.0072,0.18]		0.012	0.098	0.24	0.3	0.23	0.1	0.019	0.00043	5.8e-08	
101	D	0.3	[0.1,0.55]		1.2e-13	7.6e-08	6.5e-05	0.0042	0.06	0.28	0.47	0.18	0.0017	
102	S	0.21	[0.054,0.55]		5e-09	3.5e-05	0.003	0.042	0.2	0.4	0.31	0.043	9.3e-05	
103	E	0.016	[0.00076,0.1]		0.37	0.31	0.2	0.09	0.026	0.004	0.00024	1.3e-06	1e-10	
104	T	0.016	[0.00076,0.1]		0.37	0.31	0.2	0.093	0.027	0.0043	0.00025	1e-06	2.5e-11	
105	C	0.23	[0.054,0.55]		2.6e-05	0.0022	0.021	0.082	0.19	0.3	0.29	0.11	0.0012	
106	L	0.082	[0.0072,0.3]		0.0095	0.081	0.2	0.28	0.25	0.13	0.037	0.0021	2e-06	
107	A	0.017	[0.00076,0.1]		0.35	0.3	0.2	0.1	0.033	0.0064	0.00054	5.8e-06	1.3e-09	
108	G	0.015	[0.00076,0.1]		0.38	0.31	0.2	0.086	0.023	0.0033	0.00017	6.8e-07	3.6e-11	
109	F	0.02	[0.00076,0.1]		0.33	0.29	0.21	0.11	0.042	0.0094	0.00088	7.2e-06	1.9e-10	
110	V	0.02	[0.00076,0.1]		0.34	0.29	0.21	0.11	0.042	0.0097	0.0011	1.9e-05	5.8e-09	
111	A	0.018	[0.00076,0.1]		0.35	0.3	0.21	0.1	0.035	0.0071	0.00063	7.4e-06	1.9e-09	
112	V	0.016	[0.00076,0.1]		0.37	0.31	0.2	0.09	0.026	0.0042	0.00028	2.3e-06	6e-10	
113	A	0.018	[0.00076,0.1]		0.35	0.3	0.2	0.1	0.034	0.0068	0.00059	6.8e-06	2e-09	
114	K	0.023	[0.00076,0.1]		0.31	0.28	0.21	0.13	0.056	0.016	0.0023	4.4e-05	6.2e-09	
115	H	0.018	[0.00076,0.1]		0.35	0.3	0.21	0.11	0.036	0.0073	0.00061	5.2e-06	3.9e-10	
116	H	0.019	[0.00076,0.1]		0.34	0.3	0.21	0.11	0.039	0.0082	0.00075	7.6e-06	6.4e-10	
117	G	0.08	[0.0072,0.3]		0.0099	0.084	0.21	0.29	0.25	0.13	0.035	0.0019	1.9e-06	
118	R	0.29	[0.054,0.55]		1.6e-07	0.00013	0.0038	0.031	0.12	0.28	0.36	0.2	0.0051	
119	L	0.094	[0.0072,0.3]		0.008	0.069	0.18	0.26	0.25	0.16	0.058	0.0058	1.6e-05	
120	P	0.081	[0.0072,0.3]		0.0096	0.082	0.21	0.29	0.25	0.13	0.035	0.0017	1.1e-06	
121	D	0.016	[0.00076,0.1]		0.37	0.31	0.2	0.092	0.027	0.0045	0.00031	2.4e-06	3.5e-10	
122	V	0.11	[0.024,0.3]		0.00016	0.013	0.098	0.26	0.34	0.22	0.063	0.0031	3.7e-06	
123	A	0.37	[0.1,0.55]		4.6e-12	3.2e-07	9.4e-05	0.0034	0.038	0.18	0.41	0.36	0.014	
124	A	0.65	[0.3,1.1]		2.4e-22	1.7e-14	2.8e-10	2.2e-07	3.5e-05	0.002	0.053	0.73	0.21	
125	Y	0.019	[0.00076,0.1]		0.34	0.29	0.21	0.11	0.041	0.009	0.00083	7e-06	2.4e-10	
126	V	0.06	[0.0072,0.18]		0.015	0.12	0.27	0.31	0.2	0.069	0.0096	0.00018	4.8e-08	
127	F	0.39	[0.18,0.55]		1.4e-14	9e-09	8.9e-06	0.00074	0.016	0.13	0.44	0.41	0.0053	
128	S	0.47	[0.18,0.55]		2.6e-20	1.8e-12	2.6e-08	1.5e-05	0.0014	0.035	0.3	0.65	0.023	
129	R	0.032	[0.00076,0.18]		0.27	0.25	0.21	0.14	0.082	0.035	0.009	0.00062	9.6e-07	
130	A	0.44	[0.18,0.55]		2.7e-15	1.9e-09	2.4e-06	0.00026	0.0073	0.078	0.36	0.54	0.016	
131	N	0.12	[0.024,0.3]		0.00012	0.0096	0.077	0.23	0.33	0.26	0.089	0.0048	2.1e-06	
132	R	0.14	[0.024,0.3]		8.9e-05	0.0072	0.06	0.19	0.31	0.29	0.13	0.012	1.4e-05	
133	R	0.16	[0.024,0.55]		6.4e-05	0.0052	0.045	0.15	0.28	0.31	0.18	0.029	8.2e-05	
134	E	0.16	[0.054,0.3]		1.1e-06	0.00082	0.021	0.13	0.33	0.36	0.15	0.01	1.5e-05	
135	N	0.15	[0.054,0.3]		2.3e-08	0.00016	0.011	0.12	0.37	0.38	0.11	0.0022	2e-07	
136	V	0.19	[0.054,0.55]		6.8e-07	0.00051	0.014	0.09	0.25	0.36	0.24	0.042	0.00025	
137	S	0.098	[0.0072,0.3]		0.0074	0.064	0.17	0.26	0.26	0.17	0.063	0.0058	9.2e-06	
138	R	0.9	[0.55,1.1]		8.6e-27	4.6e-17	5.4e-12	1.2e-08	3.6e-06	0.0003	0.011	0.31	0.68	
139	G	0.34	[0.1,0.55]		5.8e-12	4e-07	0.00012	0.0043	0.047	0.22	0.45	0.28	0.0046	
140	N	0.55	[0.3,1.1]		2.3e-20	1.4e-12	1.5e-08	6.6e-06	0.00054	0.014	0.16	0.74	0.086	
141	Q	0.23	[0.054,0.55]		3.1e-07	0.00024	0.0069	0.052	0.18	0.34	0.33	0.092	0.00047	
142	N	0.085	[0.024,0.18]		0.00031	0.023	0.16	0.34	0.33	0.13	0.018	0.00021	2e-08	
143	A	0.89	[0.55,1.1]		4.2e-30	2.3e-19	1.1e-13	7.5e-10	5.5e-07	0.0001	0.0071	0.34	0.65	
144	A	0.15	[0.024,0.3]		1.4e-06	0.001	0.025	0.14	0.33	0.34	0.15	0.014	4.4e-05	
145	E	0.018	[0.00076,0.1]		0.34	0.3	0.21	0.11	0.037	0.0078	0.00071	7.6e-06	1.2e-09	
146	M	0.48	[0.18,1.1]		1.8e-17	1.1e-10	3.7e-07	7.2e-05	0.003	0.045	0.28	0.64	0.032	
147	Q	0.098	[0.0072,0.3]		0.0073	0.063	0.17	0.26	0.26	0.17	0.065	0.0058	8.1e-06	
148	Q	0.024	[0.00076,0.1]		0.31	0.28	0.21	0.13	0.059	0.018	0.0028	6.6e-05	1.4e-08	
149	V	0.47	[0.18,0.55]		1.3e-19	7.5e-12	7.7e-08	3e-05	0.002	0.04	0.29	0.64	0.024	
150	A	0.13	[0.024,0.3]		0.00012	0.0096	0.076	0.22	0.33	0.26	0.096	0.0075	1.4e-05	
151	M	0.2	[0.054,0.55]		6.4e-09	4.5e-05	0.0037	0.05	0.22	0.41	0.28	0.032	3.4e-05	
152	A	0.19	[0.054,0.55]		7e-07	0.00053	0.014	0.093	0.26	0.36	0.23	0.036	0.00016	
153	K	0.27	[0.1,0.55]		1.7e-11	1.1e-06	0.00031	0.01	0.095	0.33	0.45	0.11	0.00049	
154	Q	0.025	[0.00076,0.1]		0.3	0.27	0.21	0.13	0.062	0.02	0.0033	9.1e-05	2.5e-08	
155	L	0.32	[0.1,0.55]		8.5e-10	6.3e-06	0.0006	0.01	0.07	0.24	0.42	0.26	0.0043	
156	K	0.57	[0.3,1.1]		2.9e-25	1.5e-15	1.7e-10	3.4e-07	8.1e-05	0.0049	0.1	0.8	0.096	
157	D	0.054	[0.0072,0.18]		0.017	0.14	0.3	0.31	0.18	0.052	0.0061	8.7e-05	1.9e-08	
158	I	0.017	[0.00076,0.1]		0.36	0.31	0.2	0.097	0.03	0.005	0.00031	1.3e-06	1.9e-11	
159	D	0.48	[0.18,1.1]		1.4e-21	7.1e-13	2.2e-08	1.7e-05	0.0016	0.04	0.3	0.63	0.03	
160	E	0.4	[0.18,0.55]		1.5e-14	9.4e-09	9e-06	0.00072	0.015	0.12	0.42	0.43	0.011	
161	H	0.11	[0.024,0.3]		0.00017	0.013	0.099	0.27	0.34	0.22	0.057	0.002	8.6e-07	
162	V	0.36	[0.1,0.55]		2.6e-12	1.9e-07	5.9e-05	0.0024	0.031	0.18	0.45	0.34	0.0051	
163	P	0.076	[0.0072,0.3]		0.011	0.089	0.22	0.29	0.24	0.12	0.028	0.0012	6.6e-07	
164	E	0.25	[0.1,0.55]		2.6e-11	1.7e-06	0.00046	0.014	0.12	0.36	0.41	0.091	0.00041	
165	L	0.09	[0.0072,0.3]		0.0084	0.072	0.19	0.27	0.25	0.15	0.051	0.0041	6.2e-06	
166	A	0.018	[0.00076,0.1]		0.35	0.3	0.2	0.1	0.034	0.0068	0.00059	6.7e-06	1.5e-09	
167	R	0.76	[0.3,1.1]		1.4e-28	6.8e-18	2.6e-12	1.2e-08	5.8e-06	0.00065	0.026	0.56	0.42	
168	E	0.3	[0.1,0.55]		1.1e-13	6.7e-08	5.8e-05	0.0038	0.057	0.28	0.48	0.17	0.0014	
169	V	0.38	[0.1,0.55]		4.7e-12	3.2e-07	9.5e-05	0.0034	0.037	0.18	0.4	0.37	0.017	
170	F	0.077	[0.0072,0.3]		0.01	0.088	0.22	0.29	0.24	0.12	0.029	0.0012	6e-07	
171	Q	0.56	[0.3,1.1]		2.4e-22	1.3e-13	4.1e-09	3.5e-06	0.0004	0.013	0.15	0.73	0.1	
172	S	0.64	[0.3,1.1]		1.4e-26	9.6e-17	1.7e-11	5.6e-08	2.1e-05	0.0019	0.06	0.73	0.2	
173	A	0.019	[0.00076,0.1]		0.34	0.3	0.21	0.11	0.04	0.009	0.00096	1.6e-05	6.1e-09	
174	T	0.058	[0.0072,0.18]		0.015	0.13	0.28	0.31	0.2	0.063	0.008	0.00011	1.4e-08	
175	V	0.39	[0.18,0.55]		2.4e-16	1.4e-09	4e-06	0.00058	0.016	0.14	0.44	0.39	0.01	
176	G	0.31	[0.1,0.55]		7e-14	4.4e-08	3.9e-05	0.0028	0.045	0.25	0.49	0.21	0.0016	
177	E	0.63	[0.3,1.1]		3.4e-23	1.9e-14	6.9e-10	6.9e-07	0.0001	0.0047	0.084	0.71	0.2	
178	G	0.057	[0.0072,0.18]		0.016	0.13	0.28	0.31	0.19	0.06	0.0075	0.00011	2e-08	
179	S	0.028	[0.00076,0.18]		0.29	0.26	0.21	0.14	0.072	0.026	0.0055	0.00023	1.3e-07	
180	W	0.034	[0.00076,0.18]		0.26	0.25	0.21	0.15	0.087	0.038	0.01	0.00069	6.5e-07	
181	S	0.55	[0.3,1.1]		6e-25	3.1e-15	3.4e-10	6.5e-07	0.00015	0.0079	0.14	0.78	0.067	
182	S	0.95	[0.55,1.1]		6.3e-31	3.5e-20	1.8e-14	1.3e-10	1.1e-07	2.5e-05	0.0026	0.24	0.76	
183	F	0.025	[0.00076,0.1]		0.3	0.27	0.21	0.13	0.062	0.02	0.0033	9.4e-05	2.9e-08	
184	R	0.41	[0.1,0.55]		1.9e-10	1.5e-06	0.00015	0.0032	0.028	0.13	0.36	0.46	0.019	
185	S	1	[0.55,1.1]		7.4e-42	2e-27	1e-19	1.6e-14	1.4e-10	2.3e-07	0.00012	0.056	0.94	
186	S	0.39	[0.1,0.55]		2.5e-12	1.8e-07	5.4e-05	0.0021	0.025	0.14	0.39	0.43	0.012	
187	F	0.15	[0.024,0.3]		6.9e-05	0.0057	0.049	0.16	0.29	0.31	0.17	0.021	3e-05	
188	K	0.82	[0.55,1.1]		1.8e-26	9.4e-17	1.1e-11	2.4e-08	6.8e-06	0.00054	0.019	0.46	0.52	
189	E	0.29	[0.1,0.55]		1.8e-09	1.3e-05	0.0011	0.018	0.11	0.29	0.4	0.18	0.0031	
190	L	0.026	[0.00076,0.18]		0.3	0.27	0.21	0.13	0.065	0.022	0.0041	0.00016	1.1e-07	
191	L	0.023	[0.00076,0.1]		0.31	0.28	0.21	0.12	0.054	0.016	0.0024	6.7e-05	3.8e-08	
192	T	0.5	[0.3,1.1]		3.5e-22	1.9e-13	6.4e-09	5.6e-06	0.00068	0.022	0.24	0.71	0.03	
193	E	0.051	[0.0072,0.18]		0.019	0.15	0.31	0.31	0.17	0.043	0.0041	4.1e-05	8.1e-09	
194	V	0.055	[0.0072,0.18]		0.016	0.13	0.29	0.31	0.18	0.055	0.0062	7.3e-05	7.7e-09	
195	R	0.67	[0.3,1.1]		1.7e-25	9e-16	1e-10	2e-07	4.9e-05	0.003	0.066	0.67	0.26	
196	K	0.44	[0.18,0.55]		5.6e-15	3.7e-09	3.8e-06	0.00034	0.0081	0.079	0.35	0.55	0.015	
197	S	0.28	[0.1,0.55]		1.5e-11	9.9e-07	0.00028	0.0091	0.085	0.31	0.45	0.14	0.00084	
198	T	0.1	[0.024,0.3]		0.00021	0.016	0.12	0.3	0.34	0.19	0.042	0.0014	1e-06	
199	G	0.21	[0.054,0.55]		2.2e-07	0.00019	0.0065	0.058	0.22	0.38	0.29	0.047	0.00018	
200	S	0.12	[0.024,0.3]		0.00014	0.011	0.085	0.24	0.34	0.24	0.074	0.0032	1.2e-06	
201	S	0.25	[0.1,0.55]		1.6e-11	1.1e-06	0.00033	0.011	0.11	0.37	0.44	0.066	4.4e-05	
202	A	0.29	[0.1,0.55]		1.5e-09	1.1e-05	0.001	0.016	0.098	0.28	0.41	0.19	0.0024	
203	T	0.44	[0.18,0.55]		4.6e-17	2.8e-10	8.9e-07	0.00016	0.0058	0.071	0.35	0.55	0.018	
204	T	0.26	[0.054,0.55]		2.5e-09	1.8e-05	0.0016	0.024	0.13	0.33	0.38	0.13	0.0013	
205	I	0.23	[0.1,0.55]		3e-11	2e-06	0.00053	0.016	0.13	0.4	0.4	0.055	5.8e-05	
206	N	0.35	[0.1,0.55]		3.7e-14	2.4e-08	2.2e-05	0.0016	0.029	0.19	0.48	0.3	0.0026	
207	R	0.12	[0.0072,0.3]		0.0055	0.048	0.13	0.22	0.26	0.21	0.11	0.018	9.2e-05	
208	E	0.19	[0.054,0.55]		7.8e-09	5.4e-05	0.0044	0.057	0.25	0.41	0.25	0.026	5.9e-05	
209	T	0.29	[0.1,0.55]		1.2e-09	8.9e-06	0.00083	0.014	0.093	0.29	0.43	0.17	0.00096	
210	L	0.09	[0.0072,0.3]		0.0083	0.072	0.19	0.27	0.26	0.15	0.051	0.0039	6.1e-06	
211	S	0.022	[0.00076,0.1]		0.32	0.28	0.21	0.12	0.052	0.014	0.0018	3e-05	3.7e-09	
212	E	0.13	[0.024,0.3]		2.1e-06	0.0015	0.036	0.19	0.37	0.31	0.093	0.0038	2.8e-06	
213	R	0.19	[0.054,0.55]		5.1e-07	0.00039	0.011	0.077	0.24	0.37	0.26	0.036	4.4e-05	
214	C	0.04	[0.00076,0.18]		0.25	0.23	0.2	0.15	0.098	0.05	0.017	0.0018	4.6e-06	
215	Y	0.021	[0.00076,0.1]		0.33	0.29	0.21	0.12	0.046	0.011	0.0013	1.7e-05	1.7e-09	
216	G	0.073	[0.0072,0.3]		0.012	0.096	0.23	0.3	0.23	0.11	0.026	0.0014	2e-06	
217	L	0.027	[0.00076,0.18]		0.3	0.27	0.21	0.13	0.066	0.023	0.0045	0.00019	1.6e-07	
218	V	0.2	[0.054,0.55]		6.3e-07	0.00048	0.013	0.084	0.24	0.35	0.25	0.054	0.00054	
219	L	0.022	[0.00076,0.1]		0.32	0.28	0.21	0.12	0.051	0.014	0.0019	4.1e-05	1.3e-08	
220	E	0.017	[0.00076,0.1]		0.36	0.3	0.2	0.099	0.032	0.006	0.00047	4.2e-06	6.1e-10	
221	C	0.15	[0.024,0.3]		7.2e-05	0.0059	0.05	0.17	0.3	0.3	0.16	0.019	3.4e-05	
222	W	0.11	[0.0072,0.3]		0.0058	0.051	0.14	0.23	0.26	0.2	0.094	0.012	2.5e-05	
223	G	0.019	[0.00076,0.1]		0.34	0.29	0.21	0.11	0.041	0.0094	0.00098	1.4e-05	2.4e-09	
224	S	0.086	[0.0072,0.3]		0.0088	0.075	0.19	0.28	0.25	0.15	0.042	0.0023	1.3e-06	
225	L	0.028	[0.00076,0.18]		0.29	0.26	0.21	0.14	0.069	0.025	0.0053	0.00026	2.5e-07	
226	V	0.017	[0.00076,0.1]		0.36	0.31	0.2	0.097	0.031	0.0055	0.00043	3.9e-06	6.3e-10	
227	L	0.023	[0.00076,0.1]		0.31	0.28	0.21	0.13	0.055	0.016	0.0025	7.2e-05	3.5e-08	
228	A	0.063	[0.0072,0.18]		0.014	0.12	0.26	0.31	0.21	0.076	0.013	0.00036	2.7e-07	
229	D	0.018	[0.00076,0.1]		0.35	0.3	0.2	0.1	0.033	0.0066	0.00057	6.6e-06	1.6e-09	
230	K	0.016	[0.00076,0.1]		0.36	0.31	0.2	0.094	0.028	0.0044	0.00026	1e-06	2e-11	
231	T	0.018	[0.00076,0.1]		0.35	0.3	0.21	0.1	0.036	0.0069	0.00054	3.7e-06	1.3e-10	
232	S	0.027	[0.00076,0.18]		0.29	0.27	0.21	0.14	0.068	0.024	0.0045	0.00015	4.8e-08	
233	A	0.019	[0.00076,0.1]		0.34	0.3	0.21	0.11	0.038	0.0084	0.00087	1.4e-05	5.9e-09	
234	A	0.021	[0.00076,0.1]		0.33	0.29	0.21	0.12	0.048	0.012	0.0017	3.9e-05	2.3e-08	
235	A	0.37	[0.18,0.55]		1.6e-14	1e-08	1e-05	0.00085	0.018	0.14	0.46	0.37	0.0029	
236	A	0.47	[0.18,1.1]		6.6e-15	4.3e-09	4.2e-06	0.00035	0.0076	0.067	0.29	0.59	0.036	
237	A	0.43	[0.18,0.55]		1.2e-14	7.7e-09	7.5e-06	0.00061	0.013	0.1	0.37	0.5	0.022	
238	S	0.55	[0.3,1.1]		7.8e-25	4e-15	4.3e-10	8.1e-07	0.00018	0.0091	0.15	0.77	0.075	
239	G	0.35	[0.1,0.55]		4.7e-12	3.2e-07	9.6e-05	0.0035	0.04	0.2	0.44	0.32	0.0063	
240	S	0.81	[0.55,1.1]		4.4e-29	2.2e-18	8.6e-13	4.3e-09	2.3e-06	0.0003	0.015	0.47	0.51	
241	D	0.49	[0.18,1.1]		6.3e-20	3.8e-12	4.3e-08	1.9e-05	0.0015	0.034	0.27	0.66	0.033	
242	A	0.44	[0.18,0.55]		3.9e-17	2.4e-10	7.6e-07	0.00014	0.0054	0.071	0.36	0.55	0.016	
243	S	0.38	[0.18,0.55]		1.6e-14	1.1e-08	1e-05	0.00084	0.018	0.14	0.44	0.39	0.0055	
244	A	0.53	[0.18,1.1]		4.4e-13	3.1e-08	1e-05	0.00044	0.0066	0.049	0.22	0.62	0.11	
245	G	0.55	[0.3,1.1]		6.1e-20	3.5e-12	3.6e-08	1.4e-05	0.00099	0.021	0.18	0.69	0.11	
246	T	0.32	[0.1,0.55]		5.6e-14	3.6e-08	3.2e-05	0.0023	0.04	0.24	0.5	0.22	0.0015	
247	Y	0.066	[0.0072,0.18]		0.013	0.11	0.25	0.31	0.22	0.088	0.015	0.00027	2.5e-08	
248	D	0.55	[0.3,1.1]		3.8e-22	1.4e-13	4.6e-09	3.9e-06	0.00046	0.015	0.17	0.73	0.082	
249	A	0.074	[0.0072,0.3]		0.011	0.093	0.23	0.3	0.23	0.11	0.026	0.0013	1.8e-06	
250	E	0.4	[0.18,0.55]		8.9e-17	5.4e-10	1.6e-06	0.00028	0.0095	0.11	0.43	0.45	0.0069	
251	K	0.72	[0.3,1.1]		3.3e-24	1.9e-15	7.6e-11	8.9e-08	1.7e-05	0.0011	0.034	0.63	0.33	
252	P	0.086	[0.0072,0.3]		0.0089	0.076	0.19	0.28	0.25	0.14	0.043	0.0028	3.2e-06	
253	T	0.42	[0.18,0.55]		8e-15	5.3e-09	5.3e-06	0.00046	0.011	0.094	0.38	0.5	0.012	
254	F	0.24	[0.054,0.55]		2.7e-07	0.00021	0.0061	0.047	0.17	0.34	0.34	0.096	0.00039	
255	E	0.48	[0.18,0.55]		1.8e-17	1.1e-10	3.7e-07	7e-05	0.0029	0.043	0.28	0.65	0.025	
256	R	0.33	[0.1,0.55]		5e-10	3.8e-06	0.00039	0.0077	0.059	0.23	0.43	0.27	0.0036	
257	L	0.03	[0.00076,0.18]		0.28	0.26	0.21	0.14	0.075	0.029	0.0067	0.0004	7.5e-07	
258	D	0.079	[0.0072,0.18]		0.00037	0.027	0.18	0.36	0.31	0.11	0.013	0.00018	4.3e-08	
259	E	0.19	[0.054,0.3]		7.6e-09	5.3e-05	0.0043	0.058	0.25	0.42	0.24	0.02	2e-05	
260	Y	0.067	[0.0072,0.18]		0.012	0.1	0.25	0.31	0.22	0.09	0.016	0.00032	4.1e-08	
261	I	0.14	[0.024,0.3]		1.6e-06	0.0012	0.028	0.16	0.35	0.33	0.12	0.0059	3.8e-06	
262	E	0.41	[0.18,0.55]		7.8e-17	4.7e-10	1.5e-06	0.00025	0.0087	0.099	0.42	0.46	0.01	
263	S	0.61	[0.3,1.1]		4.5e-24	2.9e-15	1.4e-10	1.9e-07	4.2e-05	0.0027	0.069	0.77	0.16	
264	I	0.17	[0.054,0.3]		9.3e-07	0.0007	0.018	0.11	0.29	0.36	0.19	0.02	3.3e-05	
265	E	0.017	[0.00076,0.1]		0.36	0.3	0.2	0.099	0.032	0.0058	0.00045	3.9e-06	5.7e-10	
266	R	0.76	[0.3,1.1]		1.2e-18	7.6e-12	2.6e-08	5.6e-06	0.00027	0.0053	0.057	0.51	0.43	
267	T	0.33	[0.1,0.55]		8.9e-12	6e-07	0.00017	0.0057	0.057	0.23	0.43	0.27	0.0053	
268	A	0.28	[0.1,0.55]		1.9e-09	1.4e-05	0.0012	0.02	0.11	0.3	0.4	0.16	0.0014	
269	D	0.6	[0.3,1.1]		8.9e-21	5.3e-13	6e-09	2.8e-06	0.00025	0.0074	0.1	0.74	0.15	
270	S	0.25	[0.054,0.55]		3.1e-09	2.2e-05	0.0019	0.028	0.15	0.34	0.37	0.11	0.0012	
271	D	0.056	[0.0072,0.18]		0.016	0.13	0.29	0.31	0.19	0.058	0.0075	0.00013	4.9e-08	
272	R	0.21	[0.054,0.55]		3.9e-07	0.0003	0.0085	0.063	0.21	0.36	0.3	0.062	0.00022	
273	H	0.29	[0.1,0.55]		1.3e-13	8.3e-08	7.1e-05	0.0046	0.065	0.3	0.48	0.15	0.00083	
274	G	0.019	[0.00076,0.1]		0.34	0.29	0.21	0.11	0.04	0.0091	0.00092	1.2e-05	1.6e-09	
275	N	0.3	[0.1,0.55]		1e-11	6.9e-07	0.0002	0.0068	0.068	0.27	0.46	0.19	0.0012	
276	R	0.12	[0.0072,0.3]		0.0057	0.05	0.14	0.23	0.26	0.2	0.1	0.016	6.5e-05	
277	G	0.5	[0.18,1.1]		3.9e-20	2.4e-12	2.8e-08	1.3e-05	0.0011	0.027	0.25	0.69	0.034	
278	E	0.016	[0.00076,0.1]		0.37	0.31	0.2	0.093	0.028	0.0045	0.0003	2e-06	2e-10	
279	R	0.32	[0.1,0.55]		9e-08	7.2e-05	0.0022	0.02	0.088	0.23	0.38	0.27	0.0062	
280	L	0.031	[0.00076,0.18]		0.28	0.25	0.21	0.14	0.079	0.032	0.0079	0.00049	6.6e-07	
281	N	0.015	[0.00076,0.1]		0.38	0.31	0.2	0.086	0.023	0.0032	0.00015	5.1e-07	1.2e-11	
282	F	0.28	[0.1,0.55]		1.3e-11	8.5e-07	0.00024	0.0081	0.079	0.3	0.46	0.15	0.00058	
283	L	0.46	[0.18,0.55]		3.8e-15	2.5e-09	2.6e-06	0.00024	0.0059	0.061	0.3	0.61	0.024	
284	R	0.043	[0.00076,0.18]		0.24	0.23	0.2	0.15	0.1	0.055	0.02	0.0026	1e-05	
285	G	0.17	[0.024,0.55]		5.5e-05	0.0046	0.04	0.14	0.27	0.31	0.2	0.035	0.00012	
286	K	0.41	[0.1,0.55]		2.2e-10	1.7e-06	0.00017	0.0033	0.027	0.12	0.35	0.48	0.019	
287	A	0.018	[0.00076,0.1]		0.35	0.3	0.2	0.1	0.034	0.0068	0.00059	6.9e-06	1.9e-09	
288	R	0.03	[0.00076,0.18]		0.28	0.26	0.21	0.14	0.077	0.031	0.0074	0.00045	6.6e-07	
289	A	0.5	[0.18,1.1]		1.3e-15	9.1e-10	1e-06	0.00011	0.0032	0.04	0.24	0.66	0.055	
290	S	0.32	[0.1,0.55]		8.3e-12	5.6e-07	0.00016	0.0056	0.058	0.24	0.45	0.24	0.0028	
291	V	0.11	[0.024,0.3]		0.00016	0.012	0.094	0.25	0.34	0.23	0.071	0.0045	6e-06	
292	L	0.29	[0.1,0.55]		1e-09	7.6e-06	0.00073	0.013	0.086	0.28	0.43	0.19	0.0021	
293	S	0.27	[0.1,0.55]		1.9e-11	1.3e-06	0.00035	0.011	0.097	0.32	0.43	0.14	0.0017	
294	N	0.014	[0.00076,0.054]		0.39	0.32	0.19	0.079	0.019	0.0022	8.2e-05	1.6e-07	1.9e-12	
295	V	0.058	[0.0072,0.18]		0.016	0.13	0.28	0.31	0.19	0.063	0.0086	0.00016	6.4e-08	
296	E	0.32	[0.1,0.55]		6.7e-14	4.2e-08	3.7e-05	0.0026	0.042	0.23	0.48	0.24	0.0028	
297	S	0.67	[0.3,1.1]		4.7e-26	2.5e-16	3e-11	7e-08	2.1e-05	0.0017	0.051	0.7	0.24	
298	F	0.024	[0.00076,0.1]		0.31	0.28	0.21	0.13	0.058	0.018	0.0028	7.6e-05	2.2e-08	
299	A	0.018	[0.00076,0.1]		0.35	0.3	0.2	0.1	0.035	0.0072	0.0007	9.9e-06	3e-09	
300	D	0.23	[0.1,0.55]		4.8e-11	3.1e-06	0.00079	0.022	0.16	0.41	0.36	0.054	0.00013	
301	A	0.67	[0.3,1.1]		6e-26	3.5e-16	5e-11	1.3e-07	4e-05	0.0029	0.068	0.67	0.25	
302	D	0.059	[0.0072,0.18]		0.015	0.13	0.28	0.31	0.19	0.065	0.0091	0.00015	2.2e-08	
303	G	0.019	[0.00076,0.1]		0.34	0.3	0.21	0.11	0.039	0.0085	0.00085	1.1e-05	1.5e-09	
304	G	0.018	[0.00076,0.1]		0.35	0.3	0.2	0.1	0.035	0.0069	0.00061	6.5e-06	1.1e-09	
305	V	0.12	[0.024,0.3]		0.00014	0.011	0.084	0.24	0.33	0.25	0.086	0.0063	1.1e-05	
306	G	0.062	[0.0072,0.18]		0.014	0.12	0.27	0.31	0.2	0.074	0.012	0.0003	2.3e-07	
307	T	0.02	[0.00076,0.1]		0.33	0.29	0.21	0.11	0.043	0.01	0.0011	1.4e-05	1.3e-09	
308	V	0.29	[0.1,0.55]		1.3e-09	9.9e-06	0.00091	0.015	0.096	0.29	0.42	0.18	0.0013	
309	T	0.019	[0.00076,0.1]		0.34	0.3	0.21	0.11	0.038	0.008	0.0007	6.1e-06	3.7e-10	
310	L	0.031	[0.00076,0.18]		0.28	0.25	0.21	0.14	0.079	0.032	0.0079	0.00048	5.5e-07	
311	P	0.026	[0.00076,0.1]		0.3	0.27	0.21	0.13	0.063	0.021	0.0037	0.00012	6.8e-08	
312	T	0.017	[0.00076,0.1]		0.35	0.3	0.2	0.1	0.033	0.0063	0.00049	3.7e-06	2.5e-10	
313	G	0.02	[0.00076,0.1]		0.33	0.29	0.21	0.11	0.043	0.01	0.0011	1.7e-05	3.4e-09	
314	M	0.015	[0.00076,0.054]		0.38	0.32	0.2	0.084	0.022	0.0027	0.00011	1.8e-07	6e-13	
315	G	0.023	[0.00076,0.1]		0.31	0.28	0.21	0.12	0.054	0.016	0.0023	5.3e-05	1.5e-08	
316	K	0.02	[0.00076,0.1]		0.33	0.29	0.21	0.12	0.045	0.011	0.0012	1.6e-05	1.4e-09	
317	T	0.02	[0.00076,0.1]		0.33	0.29	0.21	0.12	0.045	0.011	0.0013	1.9e-05	2.9e-09	
318	L	0.072	[0.0072,0.18]		0.011	0.096	0.23	0.3	0.23	0.1	0.022	0.00069	2.5e-07	
319	T	0.14	[0.024,0.3]		9.1e-05	0.0074	0.061	0.19	0.32	0.29	0.12	0.011	1e-05	
320	G	0.018	[0.00076,0.1]		0.35	0.3	0.21	0.1	0.036	0.0073	0.00062	5.5e-06	4.2e-10	
321	L	0.026	[0.00076,0.18]		0.3	0.27	0.21	0.13	0.065	0.022	0.004	0.00014	8.5e-08	
322	S	0.092	[0.0072,0.3]		0.008	0.069	0.18	0.27	0.26	0.16	0.053	0.0037	3.3e-06	
323	A	0.06	[0.0072,0.18]		0.015	0.12	0.27	0.31	0.2	0.07	0.011	0.00023	1.3e-07	
324	A	0.073	[0.0072,0.3]		0.011	0.095	0.23	0.3	0.23	0.11	0.025	0.0011	1.4e-06	
325	L	0.21	[0.054,0.55]		3.9e-07	0.0003	0.0084	0.062	0.21	0.36	0.3	0.065	0.00024	
326	S	0.44	[0.18,0.55]		4.2e-17	2.6e-10	8.2e-07	0.00015	0.0055	0.071	0.36	0.55	0.014	
327	V	0.11	[0.024,0.3]		0.00017	0.013	0.1	0.27	0.34	0.22	0.057	0.0022	1.1e-06	
328	R	0.032	[0.00076,0.18]		0.27	0.25	0.21	0.14	0.08	0.033	0.0083	0.00053	6.9e-07	
329	D	0.015	[0.00076,0.1]		0.38	0.32	0.2	0.084	0.022	0.0031	0.00016	7.9e-07	6.4e-11	
330	R	0.51	[0.18,1.1]		1.9e-15	1.3e-09	1.4e-06	0.00013	0.0034	0.039	0.23	0.67	0.064	
331	L	0.39	[0.18,0.55]		1e-13	1.6e-08	1.2e-05	0.00088	0.017	0.13	0.43	0.41	0.0062	
332	G	0.18	[0.054,0.3]		9.6e-09	6.6e-05	0.0052	0.066	0.26	0.41	0.23	0.019	2e-05	
333	Q	0.21	[0.054,0.55]		5.6e-09	3.9e-05	0.0033	0.045	0.21	0.4	0.3	0.043	8.9e-05	
334	K	0.56	[0.3,1.1]		2.4e-27	1.2e-16	4e-11	1.6e-07	6.3e-05	0.005	0.12	0.8	0.084	
335	R	0.099	[0.0072,0.3]		0.0073	0.064	0.17	0.26	0.26	0.17	0.066	0.0066	1.4e-05	
336	V	0.18	[0.054,0.3]		8.9e-09	6.1e-05	0.0049	0.063	0.26	0.42	0.24	0.018	1.3e-05	
337	I	0.22	[0.054,0.55]		5.2e-09	3.6e-05	0.003	0.04	0.19	0.38	0.33	0.065	0.00022	
338	Y	0.02	[0.00076,0.1]		0.33	0.29	0.21	0.11	0.044	0.01	0.001	1e-05	5e-10	
339	A	0.017	[0.00076,0.1]		0.35	0.3	0.2	0.1	0.033	0.0064	0.00054	5.7e-06	1.5e-09	
340	L	0.03	[0.00076,0.18]		0.28	0.26	0.21	0.14	0.076	0.03	0.0073	0.00047	8.2e-07	
341	P	0.023	[0.00076,0.1]		0.32	0.28	0.21	0.12	0.053	0.015	0.002	4e-05	9e-09	
342	F	0.034	[0.00076,0.18]		0.26	0.25	0.21	0.15	0.087	0.039	0.011	0.0008	9.9e-07	
343	T	0.018	[0.00076,0.1]		0.35	0.3	0.21	0.1	0.034	0.0065	0.00049	3.2e-06	1.2e-10	
344	S	0.025	[0.00076,0.1]		0.3	0.27	0.21	0.13	0.063	0.02	0.0035	0.0001	2.8e-08	
345	I	0.015	[0.00076,0.1]		0.37	0.31	0.2	0.088	0.024	0.0034	0.00016	4.4e-07	4e-12	
346	I	0.015	[0.00076,0.1]		0.37	0.31	0.2	0.089	0.025	0.0035	0.00017	4.7e-07	4.7e-12	
347	D	0.016	[0.00076,0.1]		0.36	0.31	0.2	0.094	0.028	0.0049	0.00034	2.7e-06	3.5e-10	
348	Q	0.025	[0.00076,0.1]		0.3	0.27	0.21	0.13	0.06	0.019	0.003	7.9e-05	2.1e-08	
349	V	0.016	[0.00076,0.1]		0.37	0.31	0.2	0.09	0.026	0.004	0.00026	1.9e-06	3.2e-10	
350	V	0.094	[0.024,0.3]		0.00025	0.019	0.13	0.32	0.34	0.16	0.031	0.00077	3.8e-07	
351	A	0.17	[0.054,0.3]		1.3e-08	8.9e-05	0.0068	0.08	0.29	0.41	0.2	0.014	1.8e-05	
352	E	0.054	[0.0072,0.18]		0.017	0.14	0.3	0.31	0.18	0.052	0.006	7.6e-05	1.5e-08	
353	V	0.28	[0.1,0.55]		1.2e-13	7.6e-08	6.6e-05	0.0044	0.065	0.31	0.49	0.12	0.00037	
354	E	0.11	[0.024,0.3]		0.00018	0.014	0.1	0.27	0.34	0.21	0.055	0.0023	2.3e-06	
355	G	0.48	[0.18,1.1]		9.2e-22	4.9e-13	1.5e-08	1.2e-05	0.0013	0.033	0.28	0.65	0.034	
356	I	0.059	[0.0072,0.18]		0.015	0.12	0.28	0.31	0.2	0.066	0.0087	0.00012	1.6e-08	
357	Y	0.075	[0.0072,0.3]		0.011	0.091	0.22	0.3	0.24	0.11	0.025	0.00086	3e-07	
358	Q	0.19	[0.054,0.3]		8.9e-09	6.1e-05	0.0049	0.062	0.26	0.41	0.24	0.022	3.5e-05	
359	V	0.19	[0.054,0.3]		7.3e-09	5.1e-05	0.0041	0.055	0.24	0.42	0.26	0.023	1.6e-05	
360	D	0.016	[0.00076,0.1]		0.37	0.31	0.2	0.09	0.026	0.0042	0.00027	2.1e-06	3.6e-10	
361	T	0.07	[0.0072,0.18]		0.012	0.099	0.24	0.3	0.23	0.1	0.02	0.00057	1.6e-07	
362	T	0.44	[0.18,0.55]		7.1e-15	4.7e-09	4.7e-06	0.00041	0.0094	0.085	0.35	0.53	0.02	
363	G	0.079	[0.0072,0.3]		0.01	0.085	0.21	0.29	0.24	0.13	0.033	0.0016	1.1e-06	
364	R	0.031	[0.00076,0.18]		0.28	0.25	0.21	0.14	0.079	0.032	0.0079	0.00047	4.8e-07	
365	L	0.028	[0.00076,0.18]		0.29	0.26	0.21	0.14	0.071	0.026	0.0056	0.00029	3.6e-07	
366	L	0.024	[0.00076,0.1]		0.31	0.28	0.21	0.13	0.057	0.017	0.0026	6.4e-05	2.1e-08	
367	T	0.02	[0.00076,0.1]		0.33	0.29	0.21	0.11	0.044	0.01	0.0011	1.5e-05	1.4e-09	
368	A	0.018	[0.00076,0.1]		0.35	0.3	0.2	0.1	0.035	0.0072	0.00067	8.9e-06	2.8e-09	
369	H	0.021	[0.00076,0.1]		0.33	0.29	0.21	0.12	0.046	0.011	0.0013	2.3e-05	4.1e-09	
370	H	0.019	[0.00076,0.1]		0.34	0.29	0.21	0.11	0.041	0.0093	0.00095	1.2e-05	1.6e-09	
371	H	0.02	[0.00076,0.1]		0.33	0.29	0.21	0.11	0.044	0.01	0.0011	1.6e-05	2.3e-09	
372	L	0.022	[0.00076,0.1]		0.32	0.29	0.21	0.12	0.049	0.013	0.0016	3e-05	7.1e-09	
373	S	0.025	[0.00076,0.1]		0.3	0.27	0.21	0.13	0.061	0.019	0.0031	7.7e-05	1.5e-08	
374	E	0.053	[0.0072,0.18]		0.018	0.14	0.3	0.31	0.17	0.047	0.005	5.9e-05	1.4e-08	
375	A	0.1	[0.024,0.3]		0.0002	0.015	0.11	0.29	0.35	0.19	0.04	0.00085	1.1e-07	
376	T	0.07	[0.0072,0.18]		0.012	0.1	0.24	0.3	0.23	0.099	0.02	0.00062	2.4e-07	
377	I	0.018	[0.00076,0.1]		0.34	0.3	0.21	0.11	0.037	0.0077	0.00067	5.8e-06	2.5e-10	
378	V	0.72	[0.3,1.1]		2.5e-26	1.3e-16	1.6e-11	3.8e-08	1.2e-05	0.00097	0.033	0.63	0.34	
379	D	0.016	[0.00076,0.1]		0.37	0.31	0.2	0.09	0.026	0.0042	0.00028	2.1e-06	3e-10	
380	E	0.019	[0.00076,0.1]		0.34	0.3	0.21	0.11	0.038	0.0082	0.00081	1.1e-05	3.9e-09	
381	S	0.59	[0.3,1.1]		3.7e-25	7.7e-16	8.2e-11	1.8e-07	5.1e-05	0.0036	0.088	0.78	0.13	
382	D	0.21	[0.054,0.55]		5e-09	3.5e-05	0.003	0.043	0.21	0.4	0.31	0.04	7.1e-05	
383	E	0.83	[0.55,1.1]		3.3e-27	1.8e-17	2.5e-12	7.1e-09	2.7e-06	0.00029	0.014	0.44	0.55	
384	S	0.27	[0.1,0.55]		1.9e-13	1.2e-07	9.8e-05	0.006	0.08	0.34	0.46	0.12	0.00062	
385	A	0.16	[0.054,0.3]		1.3e-06	0.00097	0.024	0.14	0.32	0.34	0.15	0.015	5.5e-05	
386	D	0.048	[0.0072,0.18]		0.02	0.16	0.32	0.31	0.15	0.036	0.0031	2.9e-05	5.2e-09	
387	E	0.31	[0.1,0.55]		7.2e-12	4.9e-07	0.00015	0.0053	0.057	0.25	0.46	0.23	0.0022	
388	A	0.13	[0.024,0.3]		0.00011	0.0088	0.071	0.21	0.32	0.27	0.11	0.0093	2e-05	
389	D	0.015	[0.00076,0.1]		0.38	0.32	0.2	0.083	0.022	0.0031	0.00016	8.6e-07	7.8e-11	
390	A	0.6	[0.3,1.1]		4.5e-23	2.5e-14	8.8e-10	8.6e-07	0.00013	0.0055	0.097	0.76	0.14	
391	N	0.081	[0.0072,0.18]		0.00034	0.025	0.17	0.36	0.32	0.12	0.013	9.6e-05	4e-09	
392	D	0.013	[0.00076,0.054]		0.4	0.32	0.19	0.074	0.017	0.0019	7.6e-05	2.7e-07	2.6e-11	
393	D	0.015	[0.00076,0.1]		0.38	0.31	0.2	0.084	0.022	0.0032	0.00017	8.7e-07	7.1e-11	
394	I	0.15	[0.054,0.3]		1.3e-06	0.00095	0.024	0.14	0.33	0.35	0.15	0.011	1.2e-05	
395	A	0.054	[0.0072,0.18]		0.017	0.14	0.3	0.31	0.18	0.051	0.0062	0.00011	6.3e-08	
396	G	0.02	[0.00076,0.1]		0.34	0.29	0.21	0.11	0.042	0.0096	0.001	1.4e-05	2.1e-09	
397	M	0.049	[0.0072,0.18]		0.019	0.15	0.32	0.31	0.16	0.036	0.0025	9e-06	7.6e-11	
398	L	0.023	[0.00076,0.1]		0.31	0.28	0.21	0.12	0.055	0.016	0.0024	6.5e-05	2.9e-08	
399	A	0.016	[0.00076,0.1]		0.36	0.31	0.2	0.093	0.028	0.0048	0.00034	3.1e-06	6.7e-10	
400	E	0.061	[0.0072,0.18]		0.015	0.12	0.27	0.31	0.2	0.072	0.011	0.00022	8.5e-08	
401	S	0.25	[0.054,0.55]		2.6e-09	1.9e-05	0.0016	0.025	0.14	0.34	0.38	0.11	0.00046	
402	W	0.034	[0.00076,0.18]		0.26	0.25	0.21	0.15	0.087	0.038	0.01	0.00069	6.5e-07	
403	R	0.027	[0.00076,0.18]		0.29	0.27	0.21	0.13	0.067	0.023	0.0045	0.00018	1.2e-07	
404	A	0.018	[0.00076,0.1]		0.35	0.3	0.2	0.1	0.035	0.0069	0.00062	7.3e-06	1.7e-09	
405	G	0.021	[0.00076,0.1]		0.33	0.29	0.21	0.12	0.048	0.012	0.0015	2.8e-05	6.2e-09	
406	M	0.22	[0.054,0.55]		3.8e-07	0.00029	0.0083	0.061	0.2	0.35	0.3	0.068	0.00031	
407	T	0.019	[0.00076,0.1]		0.34	0.3	0.21	0.11	0.039	0.0081	0.00073	6.8e-06	4.5e-10	
408	V	0.064	[0.0072,0.18]		0.014	0.11	0.26	0.31	0.21	0.081	0.014	0.00038	2.2e-07	
409	T	0.018	[0.00076,0.1]		0.35	0.3	0.21	0.11	0.036	0.0072	0.00059	4.4e-06	1.9e-10	
410	T	0.018	[0.00076,0.1]		0.35	0.3	0.21	0.1	0.034	0.0062	0.00046	2.7e-06	8e-11	
411	F	0.02	[0.00076,0.1]		0.33	0.29	0.21	0.11	0.044	0.01	0.001	9.6e-06	3.4e-10	
412	V	0.017	[0.00076,0.1]		0.35	0.3	0.2	0.1	0.033	0.0062	0.00051	5e-06	7.7e-10	
413	Q	0.03	[0.00076,0.18]		0.28	0.26	0.21	0.14	0.077	0.03	0.0068	0.00034	2.3e-07	
414	L	0.029	[0.00076,0.18]		0.28	0.26	0.21	0.14	0.074	0.028	0.0061	0.0003	2.7e-07	
415	L	0.17	[0.054,0.3]		8.7e-07	0.00065	0.017	0.11	0.3	0.37	0.19	0.013	4.4e-06	
416	E	0.018	[0.00076,0.1]		0.35	0.3	0.21	0.1	0.035	0.0071	0.00063	6.9e-06	1.3e-09	
417	S	0.024	[0.00076,0.1]		0.31	0.28	0.21	0.13	0.059	0.018	0.0027	5.8e-05	7.5e-09	
418	L	0.026	[0.00076,0.18]		0.3	0.27	0.21	0.13	0.064	0.022	0.0041	0.00016	1.1e-07	
419	A	0.018	[0.00076,0.1]		0.35	0.3	0.2	0.1	0.034	0.0069	0.00063	8.2e-06	2.4e-09	
420	G	0.019	[0.00076,0.1]		0.34	0.3	0.21	0.11	0.039	0.0087	0.00087	1.1e-05	1.8e-09	
421	P	0.028	[0.00076,0.18]		0.29	0.26	0.21	0.14	0.071	0.026	0.0055	0.00026	2e-07	
422	A	0.26	[0.1,0.55]		1.1e-09	8.3e-06	0.00086	0.017	0.11	0.34	0.42	0.11	0.00051	
423	N	0.014	[0.00076,0.054]		0.39	0.32	0.19	0.079	0.019	0.0023	8.9e-05	1.8e-07	1.7e-12	
424	R	0.44	[0.18,0.55]		1.4e-15	1e-09	1.4e-06	0.00017	0.0055	0.068	0.35	0.56	0.012	
425	Q	0.025	[0.00076,0.1]		0.3	0.27	0.21	0.13	0.06	0.019	0.003	7.8e-05	1.9e-08	
426	S	0.025	[0.00076,0.1]		0.3	0.27	0.21	0.13	0.063	0.02	0.0033	8.8e-05	1.9e-08	
427	M	0.015	[0.00076,0.054]		0.38	0.32	0.2	0.084	0.022	0.0027	0.00011	1.8e-07	6e-13	
428	K	0.017	[0.00076,0.1]		0.35	0.3	0.2	0.1	0.032	0.0058	0.00041	2.4e-06	6.2e-11	
429	L	0.21	[0.054,0.55]		4.3e-07	0.00033	0.0091	0.066	0.21	0.35	0.29	0.065	0.00025	
430	P	0.086	[0.0072,0.3]		0.0089	0.077	0.2	0.28	0.25	0.14	0.043	0.0027	2.8e-06	
431	A	0.02	[0.00076,0.1]		0.34	0.29	0.21	0.11	0.042	0.0098	0.0011	2.2e-05	1.1e-08	
432	L	0.023	[0.00076,0.1]		0.31	0.28	0.21	0.12	0.054	0.015	0.0022	5.3e-05	1.5e-08	
433	R	0.034	[0.00076,0.18]		0.27	0.25	0.21	0.15	0.085	0.038	0.011	0.00084	1.7e-06	
434	D	0.22	[0.1,0.55]		2.8e-11	1.9e-06	0.00054	0.017	0.15	0.43	0.37	0.037	3.2e-05	
435	S	0.018	[0.00076,0.1]		0.35	0.3	0.21	0.11	0.036	0.0073	0.0006	4.6e-06	2.1e-10	
436	V	0.058	[0.0072,0.18]		0.016	0.13	0.28	0.31	0.19	0.062	0.0086	0.00017	9.6e-08	
437	V	0.099	[0.024,0.3]		0.00022	0.017	0.12	0.3	0.34	0.18	0.039	0.0013	9.5e-07	
438	V	0.1	[0.024,0.3]		0.00019	0.015	0.11	0.28	0.34	0.2	0.051	0.0019	6.3e-07	
439	L	0.026	[0.00076,0.1]		0.3	0.27	0.21	0.13	0.063	0.021	0.0038	0.00015	1e-07	
440	D	0.015	[0.00076,0.1]		0.37	0.31	0.2	0.087	0.024	0.0037	0.00022	1.5e-06	1.7e-10	
441	E	0.017	[0.00076,0.1]		0.36	0.31	0.2	0.096	0.03	0.0053	0.00039	3.2e-06	5.5e-10	
442	P	0.031	[0.00076,0.18]		0.27	0.25	0.21	0.14	0.08	0.033	0.0081	0.0005	5.9e-07	
443	Q	0.023	[0.00076,0.1]		0.31	0.28	0.21	0.13	0.056	0.016	0.0024	5e-05	8.9e-09	
444	S	0.02	[0.00076,0.1]		0.33	0.29	0.21	0.11	0.044	0.01	0.0012	1.7e-05	2e-09	
445	L	0.023	[0.00076,0.1]		0.32	0.28	0.21	0.12	0.053	0.015	0.0021	4.8e-05	1.5e-08	
446	P	0.029	[0.00076,0.18]		0.29	0.26	0.21	0.14	0.072	0.027	0.0057	0.00027	2.1e-07	
447	L	0.026	[0.00076,0.18]		0.3	0.27	0.21	0.13	0.063	0.021	0.004	0.00016	1.4e-07	
448	D	0.045	[0.0072,0.18]		0.022	0.17	0.34	0.3	0.14	0.027	0.0019	1.2e-05	1.4e-09	
449	W	0.034	[0.00076,0.18]		0.26	0.25	0.21	0.15	0.087	0.038	0.01	0.00069	6.5e-07	
450	W	0.034	[0.00076,0.18]		0.26	0.25	0.21	0.15	0.087	0.038	0.01	0.00069	6.5e-07	
451	K	0.017	[0.00076,0.1]		0.36	0.31	0.2	0.097	0.03	0.0051	0.00033	1.6e-06	3.4e-11	
452	L	0.023	[0.00076,0.1]		0.31	0.28	0.21	0.13	0.055	0.016	0.0025	6.8e-05	3.2e-08	
453	V	0.13	[0.024,0.3]		0.00013	0.01	0.079	0.23	0.33	0.25	0.095	0.0078	1.7e-05	
454	P	0.025	[0.00076,0.1]		0.3	0.27	0.21	0.13	0.06	0.019	0.0032	0.0001	5.8e-08	
455	R	0.025	[0.00076,0.1]		0.3	0.27	0.21	0.13	0.061	0.019	0.0032	9e-05	2.8e-08	
456	L	0.021	[0.00076,0.1]		0.33	0.29	0.21	0.12	0.046	0.011	0.0014	2.3e-05	5.6e-09	
457	V	0.063	[0.0072,0.18]		0.014	0.12	0.26	0.31	0.21	0.077	0.013	0.00033	2e-07	
458	R	0.36	[0.1,0.55]		2.9e-12	2.1e-07	6.5e-05	0.0026	0.033	0.18	0.45	0.33	0.0058	
459	M	0.18	[0.054,0.3]		1e-08	6.9e-05	0.0055	0.07	0.28	0.43	0.21	0.01	2.4e-06	
460	L	0.16	[0.024,0.3]		6.8e-05	0.0056	0.048	0.16	0.29	0.3	0.17	0.024	6.9e-05	
461	T	0.017	[0.00076,0.1]		0.35	0.3	0.2	0.1	0.032	0.0058	0.00042	2.5e-06	9.3e-11	
462	E	0.05	[0.0072,0.18]		0.019	0.15	0.31	0.31	0.16	0.041	0.0038	3.5e-05	6.4e-09	
463	Q	0.097	[0.0072,0.3]		0.0072	0.063	0.17	0.26	0.26	0.17	0.061	0.0044	4e-06	
464	Y	0.02	[0.00076,0.1]		0.33	0.29	0.21	0.11	0.043	0.0099	0.00099	1e-05	5.3e-10	
465	N	0.44	[0.18,0.55]		5.7e-19	3.2e-11	3e-07	0.0001	0.0053	0.077	0.38	0.52	0.022	
466	A	0.061	[0.0072,0.18]		0.015	0.12	0.27	0.31	0.2	0.07	0.011	0.00026	2.2e-07	
467	T	0.019	[0.00076,0.1]		0.34	0.3	0.21	0.11	0.04	0.0087	0.00082	8.3e-06	6.4e-10	
468	V	0.018	[0.00076,0.1]		0.35	0.3	0.2	0.1	0.034	0.0069	0.00062	7.9e-06	2.3e-09	
469	I	0.052	[0.0072,0.18]		0.018	0.14	0.3	0.31	0.17	0.046	0.0042	2.8e-05	9.2e-10	
470	A	0.062	[0.0072,0.18]		0.014	0.12	0.27	0.31	0.2	0.074	0.012	0.00033	3.1e-07	
471	M	0.015	[0.00076,0.054]		0.38	0.32	0.2	0.084	0.022	0.0027	0.00011	1.8e-07	6e-13	
472	T	0.018	[0.00076,0.1]		0.35	0.3	0.21	0.11	0.037	0.0075	0.00065	6.3e-06	5.4e-10	
473	A	0.018	[0.00076,0.1]		0.35	0.3	0.2	0.1	0.034	0.0068	0.00061	7.6e-06	2e-09	
474	T	0.02	[0.00076,0.1]		0.33	0.29	0.21	0.11	0.042	0.0098	0.001	1.4e-05	1.6e-09	
475	Q	0.026	[0.00076,0.1]		0.3	0.27	0.21	0.13	0.063	0.021	0.0035	0.00011	3.8e-08	
476	P	0.03	[0.00076,0.18]		0.28	0.26	0.21	0.14	0.077	0.031	0.0071	0.00039	4e-07	
477	Q	0.15	[0.024,0.3]		7.7e-05	0.0063	0.053	0.17	0.3	0.3	0.15	0.016	2.5e-05	
478	L	0.034	[0.00076,0.18]		0.27	0.25	0.21	0.15	0.085	0.037	0.01	0.00082	1.9e-06	
479	F	0.023	[0.00076,0.1]		0.31	0.28	0.21	0.13	0.055	0.015	0.0021	3.7e-05	4.3e-09	
480	D	0.065	[0.0072,0.18]		0.014	0.11	0.26	0.31	0.21	0.082	0.015	0.00056	6.1e-07	
481	D	0.16	[0.054,0.3]		1.3e-06	0.00094	0.023	0.14	0.32	0.35	0.16	0.014	3.4e-05	
482	A	0.16	[0.024,0.55]		7.7e-05	0.0062	0.052	0.17	0.29	0.29	0.16	0.027	0.00017	
483	T	0.29	[0.1,0.55]		1.4e-09	1e-05	0.00095	0.016	0.097	0.28	0.41	0.19	0.0028	
484	E	0.018	[0.00076,0.1]		0.35	0.3	0.21	0.1	0.036	0.0072	0.00064	6.6e-06	1.1e-09	
485	L	0.028	[0.00076,0.18]		0.29	0.26	0.21	0.14	0.072	0.027	0.0057	0.00027	2.2e-07	
486	V	0.016	[0.00076,0.1]		0.37	0.31	0.2	0.09	0.026	0.0042	0.00027	1.9e-06	2.5e-10	
487	S	0.092	[0.024,0.3]		0.00026	0.02	0.14	0.32	0.33	0.16	0.029	0.0008	7e-07	
488	E	0.34	[0.1,0.55]		4.9e-14	3.1e-08	2.8e-05	0.002	0.034	0.21	0.48	0.28	0.0039	
489	P	0.022	[0.00076,0.1]		0.32	0.28	0.21	0.12	0.05	0.013	0.0016	2.7e-05	4.6e-09	
490	E	0.37	[0.1,0.55]		3.4e-14	2.1e-08	1.9e-05	0.0014	0.025	0.16	0.44	0.36	0.0095	
491	T	0.57	[0.3,1.1]		6.4e-23	3.6e-14	1.3e-09	1.3e-06	0.00018	0.0077	0.12	0.77	0.1	
492	Y	0.066	[0.0072,0.18]		0.013	0.11	0.25	0.31	0.22	0.088	0.015	0.00027	2.2e-08	
493	F	0.021	[0.00076,0.1]		0.33	0.29	0.21	0.12	0.046	0.011	0.0012	1.3e-05	6.8e-10	
494	E	0.089	[0.024,0.18]		0.00028	0.021	0.14	0.33	0.33	0.15	0.024	0.00042	1.3e-07	
495	A	0.056	[0.0072,0.18]		0.016	0.13	0.29	0.31	0.19	0.057	0.0073	0.00013	8.2e-08	
496	T	0.074	[0.0072,0.3]		0.011	0.093	0.23	0.3	0.24	0.11	0.025	0.00098	4.3e-07	
497	E	0.22	[0.054,0.55]		5.1e-09	3.6e-05	0.003	0.042	0.2	0.39	0.31	0.054	0.00029	
498	R	0.022	[0.00076,0.1]		0.32	0.28	0.21	0.12	0.052	0.014	0.0019	3.5e-05	6.9e-09	
499	V	0.018	[0.00076,0.1]		0.35	0.3	0.2	0.1	0.035	0.0071	0.00066	8.8e-06	2.6e-09	
500	Q	0.56	[0.3,1.1]		3.5e-21	2.4e-13	3.4e-09	2.1e-06	0.00024	0.0088	0.13	0.77	0.086	
501	Y	0.02	[0.00076,0.1]		0.33	0.29	0.21	0.11	0.044	0.01	0.0011	1.1e-05	6.9e-10	
502	E	0.17	[0.054,0.3]		9e-07	0.00067	0.017	0.11	0.29	0.36	0.19	0.02	4.4e-05	
503	L	0.022	[0.00076,0.1]		0.32	0.28	0.21	0.12	0.051	0.014	0.0019	4e-05	1.2e-08	
504	D	0.017	[0.00076,0.1]		0.36	0.31	0.2	0.096	0.03	0.0054	0.0004	3.3e-06	4e-10	
505	D	0.7	[0.3,1.1]		2.7e-26	1.4e-16	1.8e-11	4.1e-08	1.2e-05	0.0011	0.036	0.65	0.31	
506	S	0.027	[0.00076,0.18]		0.29	0.27	0.21	0.14	0.068	0.023	0.0044	0.00015	5.7e-08	
507	T	0.35	[0.18,0.55]		2.5e-16	1.5e-09	4.3e-06	0.00066	0.02	0.17	0.51	0.29	0.0019	
508	T	0.12	[0.024,0.3]		0.00014	0.011	0.087	0.24	0.34	0.24	0.075	0.0039	4.1e-06	
509	R	0.027	[0.00076,0.18]		0.29	0.27	0.21	0.13	0.066	0.023	0.0042	0.00015	6.7e-08	
510	Y	0.035	[0.00076,0.18]		0.26	0.24	0.2	0.15	0.089	0.041	0.012	0.00097	1.6e-06	
511	I	0.052	[0.0072,0.18]		0.018	0.14	0.31	0.31	0.17	0.044	0.004	2.5e-05	6.6e-10	
512	E	0.29	[0.1,0.55]		1.4e-13	8.6e-08	7.3e-05	0.0046	0.065	0.3	0.47	0.16	0.0012	
513	S	0.47	[0.18,1.1]		3.6e-15	2.4e-09	2.5e-06	0.00024	0.0059	0.061	0.3	0.6	0.035	
514	R	0.096	[0.0072,0.3]		0.0075	0.065	0.17	0.26	0.26	0.17	0.06	0.005	6.2e-06	
515	E	0.3	[0.1,0.55]		1.1e-09	8e-06	0.00076	0.013	0.088	0.28	0.42	0.2	0.0032	
516	E	0.3	[0.1,0.55]		9.8e-14	6.1e-08	5.3e-05	0.0036	0.055	0.28	0.49	0.17	0.00077	
517	P	0.023	[0.00076,0.1]		0.31	0.28	0.21	0.12	0.055	0.016	0.0022	4.7e-05	1.1e-08	
518	K	0.089	[0.0072,0.3]		0.0083	0.071	0.19	0.27	0.26	0.15	0.047	0.0026	1.4e-06	
519	S	0.21	[0.054,0.55]		3.9e-07	0.0003	0.0084	0.062	0.21	0.36	0.3	0.065	0.00022	
520	Y	0.023	[0.00076,0.1]		0.31	0.28	0.21	0.12	0.054	0.015	0.0021	4.6e-05	1e-08	
521	T	0.52	[0.18,1.1]		2.3e-19	1.3e-11	1.2e-07	4.4e-05	0.0025	0.042	0.26	0.6	0.091	
522	E	0.22	[0.1,0.55]		4.8e-11	3.1e-06	0.0008	0.022	0.16	0.41	0.36	0.048	7.9e-05	
523	A	0.019	[0.00076,0.1]		0.34	0.29	0.21	0.11	0.041	0.0094	0.001	1.8e-05	7.7e-09	
524	A	0.28	[0.1,0.55]		1.6e-09	1.2e-05	0.0011	0.018	0.11	0.31	0.41	0.15	0.0015	
525	S	0.5	[0.18,1.1]		2.5e-17	1.5e-10	4.9e-07	8.7e-05	0.0033	0.044	0.26	0.64	0.055	
526	A	0.38	[0.18,0.55]		2.9e-14	1.8e-08	1.7e-05	0.0013	0.023	0.15	0.43	0.38	0.0086	
527	I	0.18	[0.024,0.55]		4.7e-05	0.0039	0.035	0.12	0.25	0.31	0.22	0.049	0.00023	
528	V	0.23	[0.054,0.55]		3.6e-09	2.6e-05	0.0022	0.033	0.17	0.38	0.35	0.062	0.00014	
529	D	0.35	[0.18,0.55]		3e-16	1.7e-09	5e-06	0.00074	0.021	0.17	0.49	0.31	0.0035	
530	E	0.35	[0.1,0.55]		3.7e-14	2.3e-08	2.2e-05	0.0016	0.029	0.19	0.47	0.31	0.0039	
531	T	0.39	[0.024,1.1]		0.00078	0.0074	0.024	0.053	0.096	0.16	0.23	0.34	0.087	
532	A	0.31	[0.024,1.1]		0.0012	0.012	0.037	0.078	0.13	0.19	0.25	0.26	0.037	
533	E	0.72	[0.18,1.1]		2.5e-09	2.1e-06	7.5e-05	0.00084	0.0053	0.025	0.1	0.47	0.4	
534	A	0.32	[0.024,1.1]		0.0012	0.011	0.036	0.076	0.13	0.19	0.25	0.27	0.039	
535	N	0.34	[0.024,1.1]		0.001	0.0097	0.031	0.067	0.12	0.18	0.24	0.3	0.053	
536	G	0.11	[0.00076,0.55]		0.15	0.15	0.15	0.14	0.13	0.11	0.094	0.062	0.0057	
537	T	0.51	[0.1,1.1]		2.6e-06	0.00023	0.0024	0.012	0.039	0.1	0.23	0.48	0.14	
538	N	1	[0.55,1.1]		9.3e-19	6.8e-13	8.9e-10	1.2e-07	5.7e-06	0.00015	0.0033	0.12	0.88	
539	S	0.53	[0.1,1.1]		2.2e-06	0.00019	0.0021	0.01	0.034	0.09	0.21	0.48	0.17	
540	D	0.48	[0.1,1.1]		3.3e-06	0.00029	0.003	0.014	0.046	0.12	0.24	0.46	0.11	
541	E	0.098	[0.00076,0.55]		0.17	0.16	0.16	0.15	0.13	0.11	0.081	0.045	0.003	
542	A	0.37	[0.18,0.55]		1.6e-16	9.8e-10	2.9e-06	0.00046	0.014	0.14	0.48	0.36	0.0035	
543	G	0.4	[0.18,0.55]		1.3e-16	7.8e-10	2.3e-06	0.00037	0.012	0.12	0.43	0.43	0.011	
544	E	0.58	[0.3,1.1]		3.8e-20	2.2e-12	2.3e-08	9.5e-06	0.00069	0.016	0.15	0.69	0.14	
545	T	0.42	[0.18,0.55]		1.4e-14	8.8e-09	8.5e-06	0.00068	0.014	0.11	0.38	0.48	0.016	
546	E	0.14	[0.024,0.3]		1.9e-06	0.0013	0.032	0.17	0.36	0.32	0.11	0.0056	7.4e-06	
547	S	0.084	[0.0072,0.3]		0.0091	0.078	0.2	0.28	0.25	0.14	0.038	0.0019	8.8e-07	
548	V	0.26	[0.054,0.55]		2.4e-09	1.7e-05	0.0015	0.024	0.13	0.34	0.39	0.12	0.00072	
549	L	0.024	[0.00076,0.1]		0.31	0.28	0.21	0.13	0.059	0.018	0.0031	0.0001	5.1e-08	
550	A	0.061	[0.0072,0.18]		0.015	0.12	0.27	0.31	0.2	0.071	0.011	0.00026	1.4e-07	
551	I	0.2	[0.054,0.55]		6.8e-09	4.8e-05	0.0039	0.052	0.23	0.41	0.28	0.03	4.6e-05	
552	C	0.025	[0.00076,0.1]		0.3	0.27	0.21	0.13	0.063	0.02	0.0034	9.1e-05	2.2e-08	
553	N	0.014	[0.00076,0.054]		0.38	0.32	0.2	0.082	0.021	0.0027	0.00011	2.9e-07	3.3e-12	
554	T	0.023	[0.00076,0.1]		0.31	0.28	0.21	0.12	0.054	0.015	0.0023	5.3e-05	1.5e-08	
555	I	0.015	[0.00076,0.1]		0.37	0.31	0.2	0.089	0.025	0.0035	0.00017	4.8e-07	5e-12	
556	D	0.013	[0.00076,0.054]		0.4	0.32	0.19	0.073	0.016	0.0018	7.1e-05	2.4e-07	2.1e-11	
557	S	0.026	[0.00076,0.18]		0.3	0.27	0.21	0.13	0.065	0.022	0.004	0.00013	4e-08	
558	A	0.018	[0.00076,0.1]		0.35	0.3	0.21	0.1	0.036	0.0075	0.0007	9e-06	3.1e-09	
559	Q	0.17	[0.024,0.55]		5.6e-05	0.0046	0.04	0.14	0.26	0.31	0.2	0.043	0.00021	
560	A	0.36	[0.1,0.55]		2.8e-14	1.8e-08	1.7e-05	0.0013	0.025	0.17	0.47	0.33	0.0042	
561	L	0.089	[0.0072,0.3]		0.0085	0.073	0.19	0.27	0.25	0.15	0.048	0.0034	4.2e-06	
562	T	0.14	[0.024,0.3]		9.3e-05	0.0075	0.062	0.19	0.31	0.28	0.13	0.013	2.7e-05	
563	A	0.31	[0.1,0.55]		7.3e-14	4.6e-08	4.1e-05	0.0029	0.046	0.25	0.49	0.2	0.0013	
564	H	0.28	[0.1,0.55]		1.3e-11	8.8e-07	0.00025	0.0084	0.081	0.31	0.46	0.15	0.00086	
565	V	0.18	[0.054,0.55]		7.9e-07	0.00059	0.015	0.099	0.27	0.36	0.22	0.033	0.00012	
566	T	0.13	[0.024,0.3]		0.00011	0.0087	0.07	0.21	0.33	0.27	0.11	0.008	9.1e-06	
567	E	0.22	[0.054,0.55]		5.6e-09	3.9e-05	0.0032	0.043	0.2	0.38	0.31	0.063	0.00046	
568	S	1	[0.55,1.1]		1.1e-38	4.6e-25	6.4e-18	3.8e-13	1.4e-09	1e-06	0.00027	0.064	0.94	
569	L	0.72	[0.3,1.1]		1.6e-24	9.6e-16	4.2e-11	5.7e-08	1.3e-05	0.00097	0.032	0.63	0.34	
570	S	0.53	[0.18,1.1]		7.2e-18	4.5e-11	1.5e-07	3.2e-05	0.0015	0.025	0.2	0.7	0.075	
571	D	0.45	[0.18,0.55]		4e-17	2.4e-10	7.7e-07	0.00014	0.0051	0.065	0.34	0.57	0.022	
572	A	0.13	[0.024,0.3]		0.00011	0.0086	0.07	0.21	0.33	0.27	0.1	0.0071	5.5e-06	
573	I	0.72	[0.3,1.1]		3.4e-24	2e-15	7.6e-11	8.8e-08	1.7e-05	0.0011	0.033	0.62	0.34	
574	S	0.29	[0.1,0.55]		1.4e-09	1e-05	0.00093	0.015	0.095	0.28	0.41	0.2	0.0024	
575	V	0.055	[0.0072,0.18]		0.017	0.14	0.29	0.31	0.18	0.054	0.0066	0.00012	5.4e-08	
576	G	0.069	[0.0072,0.18]		0.012	0.1	0.24	0.3	0.22	0.096	0.019	0.00063	2.7e-07	
577	S	0.35	[0.1,0.55]		4.7e-14	3e-08	2.7e-05	0.0019	0.033	0.19	0.46	0.31	0.0083	
578	V	0.31	[0.1,0.55]		8.2e-14	5.1e-08	4.5e-05	0.0031	0.048	0.26	0.49	0.2	0.0015	
579	Y	0.094	[0.0072,0.3]		0.0078	0.068	0.18	0.26	0.26	0.16	0.057	0.0048	6.4e-06	
580	A	0.15	[0.024,0.3]		1.4e-06	0.001	0.024	0.14	0.33	0.34	0.15	0.014	4.9e-05	
581	D	0.2	[0.054,0.3]		1.1e-10	6.7e-06	0.0016	0.039	0.23	0.44	0.26	0.023	5.2e-05	
582	V	0.24	[0.054,0.55]		3.3e-09	2.4e-05	0.002	0.031	0.16	0.37	0.36	0.081	0.00048	
583	L	0.02	[0.00076,0.1]		0.33	0.29	0.21	0.11	0.045	0.011	0.0012	1.5e-05	1.6e-09	
584	E	0.37	[0.18,0.55]		2.4e-14	1.6e-08	1.5e-05	0.0011	0.022	0.16	0.45	0.37	0.0066	
585	S	0.87	[0.55,1.1]		1.3e-29	6.2e-19	2.5e-13	1.3e-09	7.9e-07	0.00012	0.0082	0.38	0.61	
586	T	0.31	[0.1,0.55]		9.3e-14	5.8e-08	5.1e-05	0.0034	0.052	0.26	0.48	0.2	0.0022	
587	D	0.26	[0.1,0.55]		2.5e-11	1.6e-06	0.00044	0.013	0.11	0.34	0.42	0.12	0.00082	
588	R	0.38	[0.024,1.1]		0.00085	0.008	0.026	0.057	0.1	0.16	0.24	0.33	0.077	
589	D	0.53	[0.3,1.1]		4.2e-20	2.5e-12	2.6e-08	1.1e-05	0.00084	0.02	0.19	0.72	0.061	
590	S	0.55	[0.3,1.1]		7.1e-18	4.4e-11	1.5e-07	3e-05	0.0013	0.022	0.18	0.7	0.095	
591	T	0.25	[0.054,0.55]		2.8e-09	2e-05	0.0018	0.027	0.15	0.35	0.37	0.11	0.0011	
592	T	0.27	[0.1,0.55]		1.4e-13	8.8e-08	7.6e-05	0.005	0.073	0.34	0.49	0.099	0.00018	
593	E	0.1	[0.024,0.3]		0.00019	0.015	0.11	0.28	0.34	0.2	0.048	0.0017	1.2e-06	
594	V	0.3	[0.1,0.55]		8.9e-10	6.6e-06	0.00063	0.011	0.078	0.26	0.43	0.21	0.0019	
595	T	0.67	[0.3,1.1]		4.3e-26	2.3e-16	2.6e-11	5.8e-08	1.7e-05	0.0013	0.044	0.7	0.25	
596	T	0.41	[0.18,0.55]		1.4e-14	9.1e-09	8.8e-06	0.00071	0.015	0.11	0.39	0.46	0.018	
597	V	0.12	[0.024,0.3]		0.00013	0.01	0.081	0.23	0.33	0.25	0.085	0.0049	3.6e-06	
598	A	0.023	[0.00076,0.1]		0.32	0.28	0.21	0.12	0.053	0.015	0.0023	6.8e-05	5.8e-08	
599	E	0.94	[0.55,1.1]		4.4e-37	1.8e-23	2.3e-16	1.2e-11	3.4e-08	1.7e-05	0.0026	0.24	0.75	
600	R	0.24	[0.054,0.55]		2.7e-07	0.00021	0.0061	0.047	0.17	0.33	0.34	0.11	0.0011	
601	V	0.15	[0.024,0.3]		1.6e-06	0.0012	0.028	0.16	0.35	0.34	0.13	0.0067	3.2e-06	
602	A	0.68	[0.3,1.1]		3.2e-26	1.7e-16	2e-11	4.7e-08	1.4e-05	0.0012	0.04	0.7	0.26	
603	D	0.38	[0.18,0.55]		2.6e-16	1.5e-09	4.2e-06	0.00061	0.017	0.14	0.45	0.38	0.0064	
604	A	0.64	[0.3,1.1]		7.8e-24	4.6e-15	1.9e-10	2.4e-07	4.6e-05	0.0027	0.065	0.72	0.21	
605	G	0.22	[0.054,0.55]		4.4e-09	3.1e-05	0.0027	0.038	0.19	0.39	0.33	0.052	0.00012	
606	G	0.1	[0.024,0.3]		0.00019	0.015	0.11	0.28	0.34	0.2	0.047	0.0015	7.1e-07	
607	Q	0.65	[0.3,1.1]		3.6e-21	2.2e-13	2.5e-09	1.2e-06	0.00012	0.0042	0.07	0.7	0.23	
608	P	0.11	[0.0072,0.3]		0.0064	0.056	0.15	0.24	0.26	0.19	0.083	0.01	2.4e-05	
609	V	0.27	[0.1,0.55]		1.6e-09	1.2e-05	0.0011	0.018	0.11	0.31	0.42	0.14	0.00071	
610	L	0.024	[0.00076,0.1]		0.31	0.28	0.21	0.13	0.059	0.018	0.003	8.3e-05	2.6e-08	
611	H	0.022	[0.00076,0.1]		0.32	0.28	0.21	0.12	0.051	0.014	0.0019	4.1e-05	9e-09	
612	L	0.021	[0.00076,0.1]		0.32	0.29	0.21	0.12	0.048	0.012	0.0015	2.7e-05	5.7e-09	
613	S	0.025	[0.00076,0.1]		0.3	0.27	0.21	0.13	0.062	0.02	0.0033	9.3e-05	2.8e-08	
614	T	0.025	[0.00076,0.1]		0.31	0.27	0.21	0.13	0.06	0.019	0.0031	8.9e-05	3.1e-08	
615	R	0.04	[0.00076,0.18]		0.25	0.23	0.2	0.15	0.099	0.051	0.018	0.0021	7.1e-06	
616	L	0.16	[0.024,0.3]		7.4e-05	0.006	0.051	0.17	0.29	0.3	0.16	0.025	0.00011	
617	R	0.037	[0.00076,0.18]		0.26	0.24	0.2	0.15	0.092	0.044	0.014	0.0012	2.6e-06	
618	P	0.024	[0.00076,0.1]		0.31	0.28	0.21	0.13	0.057	0.017	0.0026	6.4e-05	2.2e-08	
619	V	0.2	[0.054,0.55]		3.6e-07	0.00029	0.0086	0.068	0.23	0.38	0.27	0.039	9e-05	
620	D	0.017	[0.00076,0.1]		0.35	0.3	0.2	0.1	0.033	0.0063	0.00052	5e-06	7.1e-10	
621	R	0.036	[0.00076,0.18]		0.26	0.24	0.2	0.15	0.09	0.042	0.012	0.0011	2.5e-06	
622	L	0.029	[0.00076,0.18]		0.29	0.26	0.21	0.14	0.072	0.027	0.0059	0.00029	2.6e-07	
623	R	0.59	[0.3,1.1]		6.4e-19	4.4e-12	1.9e-08	5.2e-06	0.00034	0.0089	0.11	0.75	0.13	
624	L	0.022	[0.00076,0.1]		0.32	0.29	0.21	0.12	0.049	0.013	0.0017	3.5e-05	1.3e-08	
625	I	0.016	[0.00076,0.1]		0.37	0.31	0.2	0.091	0.026	0.0039	0.00021	7.4e-07	1.2e-11	
626	E	0.058	[0.0072,0.18]		0.016	0.13	0.28	0.31	0.19	0.061	0.008	0.00013	3.9e-08	
627	T	0.019	[0.00076,0.1]		0.34	0.3	0.21	0.11	0.038	0.0078	0.00068	6.1e-06	4.6e-10	
628	A	0.018	[0.00076,0.1]		0.35	0.3	0.21	0.11	0.037	0.0077	0.00074	1e-05	3.6e-09	
629	K	0.023	[0.00076,0.1]		0.31	0.28	0.21	0.12	0.055	0.016	0.0022	4.1e-05	5.5e-09	
630	L	0.32	[0.1,0.55]		7.7e-12	5.2e-07	0.00015	0.0054	0.056	0.24	0.46	0.23	0.0028	
631	L	0.02	[0.00076,0.1]		0.33	0.29	0.21	0.11	0.043	0.0099	0.001	1.2e-05	1.2e-09	
632	T	0.018	[0.00076,0.1]		0.35	0.3	0.21	0.11	0.036	0.0074	0.00064	6.2e-06	6.1e-10	
633	E	0.26	[0.1,0.55]		2.4e-11	1.6e-06	0.00042	0.013	0.11	0.34	0.42	0.12	0.00051	
634	R	0.53	[0.18,1.1]		1.1e-15	7.4e-10	8e-07	7.9e-05	0.0022	0.028	0.19	0.7	0.083	
635	S	0.23	[0.054,0.55]		3.8e-09	2.7e-05	0.0023	0.033	0.17	0.37	0.35	0.079	0.00043	
636	C	0.19	[0.054,0.55]		6.3e-07	0.00048	0.013	0.088	0.26	0.37	0.24	0.032	5.3e-05	
637	S	0.4	[0.1,0.55]		2.3e-12	1.6e-07	4.9e-05	0.0019	0.024	0.14	0.39	0.43	0.016	
638	L	0.021	[0.00076,0.1]		0.32	0.29	0.21	0.12	0.048	0.012	0.0015	2.5e-05	4.7e-09	
639	V	0.25	[0.054,0.55]		2.9e-09	2.1e-05	0.0018	0.027	0.14	0.34	0.38	0.11	0.00061	
640	V	0.27	[0.1,0.55]		1.6e-11	1.1e-06	0.0003	0.0099	0.092	0.33	0.45	0.12	0.0003	
641	V	0.056	[0.0072,0.18]		0.016	0.13	0.29	0.31	0.19	0.058	0.0075	0.00013	5.3e-08	
642	S	0.027	[0.00076,0.18]		0.29	0.27	0.21	0.13	0.067	0.023	0.0042	0.00014	4.8e-08	
643	T	0.02	[0.00076,0.1]		0.34	0.29	0.21	0.11	0.042	0.0096	0.001	1.4e-05	2e-09	
644	Q	0.026	[0.00076,0.1]		0.3	0.27	0.21	0.13	0.064	0.021	0.0037	0.00011	4.2e-08	
645	L	0.021	[0.00076,0.1]		0.32	0.29	0.21	0.12	0.048	0.012	0.0014	2.3e-05	3.7e-09	
646	V	0.15	[0.024,0.3]		1.4e-06	0.001	0.025	0.14	0.33	0.34	0.15	0.013	2.7e-05	
647	E	0.017	[0.00076,0.1]		0.36	0.31	0.2	0.096	0.03	0.0051	0.00035	2.5e-06	2.6e-10	
648	A	0.017	[0.00076,0.1]		0.35	0.3	0.2	0.1	0.033	0.0064	0.00054	5.7e-06	1.1e-09	
649	G	0.019	[0.00076,0.1]		0.34	0.29	0.21	0.11	0.04	0.009	0.00095	1.4e-05	2.7e-09	
650	V	0.017	[0.00076,0.1]		0.36	0.3	0.2	0.098	0.031	0.0058	0.00048	5.3e-06	1.3e-09	
651	D	0.047	[0.0072,0.18]		0.021	0.16	0.33	0.31	0.15	0.034	0.0027	2.1e-05	2.9e-09	
652	I	0.015	[0.00076,0.1]		0.37	0.31	0.2	0.088	0.024	0.0034	0.00016	4.4e-07	4e-12	
653	S	0.02	[0.00076,0.1]		0.33	0.29	0.21	0.11	0.043	0.01	0.0011	1.4e-05	1.3e-09	
654	F	0.02	[0.00076,0.1]		0.33	0.29	0.21	0.11	0.042	0.0094	0.00089	7.4e-06	2e-10	
655	D	0.013	[0.00076,0.054]		0.4	0.32	0.19	0.073	0.017	0.0018	7e-05	2.2e-07	1.5e-11	
656	R	0.026	[0.00076,0.18]		0.3	0.27	0.21	0.13	0.064	0.021	0.0038	0.00013	6.2e-08	
657	V	0.016	[0.00076,0.1]		0.37	0.31	0.2	0.091	0.027	0.0043	0.00029	2.1e-06	2.9e-10	
658	Y	0.077	[0.0072,0.3]		0.01	0.087	0.22	0.29	0.24	0.12	0.029	0.0012	4.3e-07	
659	R	0.031	[0.00076,0.18]		0.28	0.25	0.21	0.14	0.079	0.032	0.0083	0.0006	1.1e-06	
660	D	0.015	[0.00076,0.1]		0.37	0.31	0.2	0.088	0.025	0.0038	0.00023	1.4e-06	1.2e-10	
661	L	0.023	[0.00076,0.1]		0.31	0.28	0.21	0.13	0.055	0.016	0.0024	6.1e-05	2.3e-08	
662	A	0.02	[0.00076,0.1]		0.34	0.29	0.21	0.11	0.042	0.01	0.0012	2.3e-05	1.2e-08	
663	P	0.025	[0.00076,0.1]		0.3	0.27	0.21	0.13	0.062	0.02	0.0035	0.00011	5.8e-08	
664	I	0.021	[0.00076,0.1]		0.33	0.29	0.21	0.12	0.048	0.012	0.0016	2.8e-05	3.7e-09	
665	D	0.014	[0.00076,0.054]		0.38	0.32	0.19	0.081	0.021	0.0027	0.00014	6.3e-07	5.8e-11	
666	S	0.074	[0.0072,0.18]		0.011	0.093	0.23	0.3	0.24	0.11	0.024	0.00079	1.9e-07	
667	I	0.053	[0.0072,0.18]		0.017	0.14	0.3	0.31	0.18	0.048	0.0047	3.4e-05	1.1e-09	
668	V	0.016	[0.00076,0.1]		0.36	0.31	0.2	0.093	0.028	0.0048	0.00034	2.8e-06	3.9e-10	
669	Q	0.024	[0.00076,0.1]		0.31	0.28	0.21	0.13	0.059	0.018	0.0028	7e-05	1.8e-08	
670	A	0.017	[0.00076,0.1]		0.36	0.3	0.2	0.098	0.031	0.0057	0.00045	4.3e-06	8.2e-10	
671	A	0.017	[0.00076,0.1]		0.36	0.31	0.2	0.096	0.03	0.0052	0.00039	3.5e-06	6e-10	
672	G	0.021	[0.00076,0.1]		0.33	0.29	0.21	0.12	0.047	0.012	0.0015	3e-05	1.1e-08	
673	R	0.025	[0.00076,0.1]		0.3	0.27	0.21	0.13	0.06	0.019	0.0031	9.1e-05	3.5e-08	
674	C	0.036	[0.00076,0.18]		0.26	0.24	0.2	0.15	0.091	0.043	0.013	0.0011	1.9e-06	
675	N	0.02	[0.00076,0.1]		0.33	0.29	0.21	0.11	0.044	0.01	0.0011	1.4e-05	1.2e-09	
676	R	0.031	[0.00076,0.18]		0.28	0.26	0.21	0.14	0.078	0.031	0.0077	0.00048	6.4e-07	
677	S	0.025	[0.00076,0.1]		0.3	0.27	0.21	0.13	0.062	0.02	0.0033	8.5e-05	1.8e-08	
678	F	0.025	[0.00076,0.1]		0.3	0.27	0.21	0.13	0.061	0.02	0.0034	0.00011	3.9e-08	
679	E	0.017	[0.00076,0.1]		0.36	0.31	0.2	0.098	0.031	0.0055	0.00041	3.4e-06	4.3e-10	
680	R	0.18	[0.024,0.55]		5.2e-05	0.0043	0.038	0.13	0.26	0.31	0.21	0.045	0.00026	
681	D	0.13	[0.024,0.3]		2.5e-06	0.0018	0.04	0.2	0.38	0.29	0.08	0.0032	2.2e-06	
682	R	0.23	[0.054,0.55]		2.5e-05	0.0021	0.02	0.08	0.19	0.29	0.29	0.12	0.0018	
683	G	0.02	[0.00076,0.1]		0.33	0.29	0.21	0.11	0.044	0.011	0.0012	1.7e-05	2.3e-09	
684	R	0.47	[0.18,1.1]		7.3e-17	2.2e-10	6.4e-07	0.00011	0.0043	0.056	0.3	0.6	0.038	
685	V	0.018	[0.00076,0.1]		0.35	0.3	0.21	0.1	0.036	0.0075	0.0007	8.7e-06	1.7e-09	
686	V	0.26	[0.1,0.55]		1.9e-11	1.3e-06	0.00035	0.011	0.099	0.34	0.44	0.11	0.00029	
687	V	0.18	[0.054,0.3]		1.1e-08	7.2e-05	0.0056	0.069	0.27	0.41	0.23	0.022	3.3e-05	
688	W	0.034	[0.00076,0.18]		0.26	0.25	0.21	0.15	0.087	0.038	0.01	0.00069	6.5e-07	
689	W	0.034	[0.00076,0.18]		0.26	0.25	0.21	0.15	0.087	0.038	0.01	0.00069	6.5e-07	
690	L	0.021	[0.00076,0.1]		0.32	0.29	0.21	0.12	0.048	0.012	0.0015	2.4e-05	3.9e-09	
691	E	0.059	[0.0072,0.18]		0.015	0.12	0.28	0.31	0.2	0.066	0.0093	0.00016	4e-08	
692	A	0.13	[0.024,0.3]		0.00012	0.0095	0.075	0.22	0.33	0.26	0.099	0.0081	1.4e-05	
693	P	0.026	[0.00076,0.18]		0.3	0.27	0.21	0.13	0.064	0.021	0.0039	0.00015	8.1e-08	
694	D	0.12	[0.024,0.3]		2.8e-06	0.002	0.045	0.22	0.39	0.27	0.064	0.0016	5.5e-07	
695	E	0.1	[0.024,0.3]		0.00019	0.015	0.11	0.28	0.34	0.2	0.046	0.0014	6.1e-07	
696	Q	0.026	[0.00076,0.18]		0.3	0.27	0.21	0.13	0.066	0.022	0.0041	0.00014	5.4e-08	
697	T	0.76	[0.55,1.1]		8.5e-29	4.2e-18	1.6e-12	7.6e-09	3.7e-06	0.00045	0.021	0.56	0.42	
698	K	0.022	[0.00076,0.1]		0.32	0.29	0.21	0.12	0.049	0.013	0.0015	2.3e-05	2.1e-09	
699	T	0.023	[0.00076,0.1]		0.31	0.28	0.21	0.13	0.056	0.016	0.0024	5.3e-05	9.6e-09	
700	P	0.026	[0.00076,0.18]		0.3	0.27	0.21	0.13	0.064	0.021	0.0038	0.00013	6.9e-08	
701	S	0.14	[0.024,0.3]		9.7e-05	0.0078	0.064	0.2	0.31	0.28	0.12	0.014	4.7e-05	
702	E	0.017	[0.00076,0.1]		0.35	0.3	0.2	0.1	0.033	0.0062	0.0005	4.6e-06	7.2e-10	
703	A	0.019	[0.00076,0.1]		0.34	0.3	0.21	0.11	0.038	0.0082	0.00082	1.2e-05	5.1e-09	
704	V	0.017	[0.00076,0.1]		0.36	0.31	0.2	0.096	0.03	0.0052	0.00037	2.9e-06	4.4e-10	
705	Y	0.02	[0.00076,0.1]		0.33	0.29	0.21	0.12	0.045	0.011	0.0011	1.2e-05	7.5e-10	
706	N	0.017	[0.00076,0.1]		0.36	0.3	0.2	0.099	0.032	0.0059	0.00045	3.4e-06	1.9e-10	
707	R	0.086	[0.0072,0.3]		0.0088	0.075	0.19	0.28	0.25	0.15	0.043	0.0027	2.2e-06	
708	G	0.075	[0.0072,0.3]		0.011	0.092	0.22	0.29	0.24	0.11	0.027	0.0012	1.1e-06	
709	T	0.33	[0.1,0.55]		5e-14	3.2e-08	2.9e-05	0.0021	0.037	0.22	0.5	0.24	0.0016	
710	A	0.23	[0.054,0.55]		3e-07	0.00024	0.0067	0.052	0.18	0.34	0.33	0.092	0.00044	
711	L	0.029	[0.00076,0.18]		0.29	0.26	0.21	0.14	0.072	0.027	0.0057	0.00028	2.4e-07	
712	L	0.03	[0.00076,0.18]		0.28	0.26	0.21	0.14	0.075	0.029	0.0068	0.00039	4.5e-07	
713	P	0.025	[0.00076,0.1]		0.3	0.27	0.21	0.13	0.06	0.019	0.0032	9.5e-05	3.8e-08	
714	V	0.11	[0.024,0.3]		0.00017	0.013	0.098	0.26	0.33	0.22	0.068	0.0045	1e-05	
715	A	0.018	[0.00076,0.1]		0.35	0.3	0.21	0.1	0.036	0.0075	0.00072	1e-05	3.4e-09	
716	T	0.054	[0.0072,0.18]		0.017	0.14	0.3	0.31	0.18	0.052	0.0062	9.4e-05	2.8e-08	
717	E	0.13	[0.024,0.3]		0.0001	0.0081	0.068	0.21	0.34	0.27	0.095	0.0055	5.2e-06	
718	T	0.02	[0.00076,0.1]		0.33	0.29	0.21	0.12	0.045	0.011	0.0012	1.6e-05	1.6e-09	
719	L	0.024	[0.00076,0.1]		0.31	0.28	0.21	0.13	0.058	0.018	0.0028	8.4e-05	3.7e-08	
720	D	0.15	[0.024,0.3]		1.6e-06	0.0011	0.027	0.16	0.34	0.33	0.13	0.008	8.7e-06	
721	D	0.2	[0.054,0.55]		4.9e-07	0.00037	0.01	0.074	0.23	0.37	0.27	0.041	6.8e-05	
722	I	0.28	[0.1,0.55]		1.5e-09	1.1e-05	0.00097	0.016	0.099	0.29	0.42	0.17	0.00097	
723	G	0.11	[0.0072,0.3]		0.006	0.053	0.14	0.23	0.26	0.2	0.094	0.015	6.7e-05	
724	G	0.65	[0.3,1.1]		7.1e-26	3.7e-16	4.3e-11	9.5e-08	2.6e-05	0.0019	0.055	0.73	0.21	
725	G	0.49	[0.18,1.1]		1.4e-19	7.7e-12	7.8e-08	3e-05	0.0019	0.037	0.27	0.65	0.041	
726	E	0.43	[0.18,0.55]		1e-14	6.6e-09	6.4e-06	0.00053	0.011	0.093	0.36	0.52	0.019	
727	G	0.62	[0.3,1.1]		1.5e-20	8.6e-13	9.2e-09	4e-06	0.00031	0.0084	0.1	0.7	0.19	
728	T	0.45	[0.18,1.1]		1.9e-16	3.4e-10	8.7e-07	0.00015	0.0054	0.067	0.34	0.56	0.028	
729	I	0.15	[0.024,0.3]		7.9e-05	0.0064	0.054	0.17	0.3	0.3	0.15	0.019	5.1e-05	
730	P	0.39	[0.18,0.55]		1.9e-13	2e-08	1.1e-05	0.00078	0.015	0.12	0.43	0.42	0.0052	
731	E	0.017	[0.00076,0.1]		0.36	0.3	0.2	0.098	0.031	0.0056	0.00042	3.4e-06	4.7e-10	
732	A	0.3	[0.1,0.55]		9.2e-10	6.8e-06	0.00066	0.012	0.082	0.27	0.43	0.2	0.0019	
733	A	0.39	[0.18,0.55]		2.4e-14	1.5e-08	1.4e-05	0.0011	0.02	0.14	0.41	0.41	0.014	
734	V	0.022	[0.00076,0.1]		0.32	0.28	0.21	0.12	0.051	0.014	0.0021	6.1e-05	5.3e-08	
735	S	0.13	[0.024,0.3]		0.00012	0.0099	0.078	0.23	0.33	0.26	0.096	0.0079	1.8e-05	
736	K	0.33	[0.1,0.55]		7.1e-08	5.8e-05	0.0018	0.017	0.077	0.22	0.38	0.3	0.007	
737	T	0.2	[0.054,0.55]		4.8e-07	0.00037	0.01	0.072	0.22	0.36	0.28	0.052	0.00014	
738	A	0.018	[0.00076,0.1]		0.35	0.3	0.21	0.1	0.036	0.0076	0.00073	1e-05	3.3e-09	
739	V	0.015	[0.00076,0.1]		0.37	0.31	0.2	0.089	0.026	0.004	0.00026	1.9e-06	3e-10	
740	E	0.34	[0.1,0.55]		4.8e-14	3.1e-08	2.8e-05	0.002	0.034	0.2	0.47	0.29	0.0043	
741	E	0.54	[0.3,1.1]		1.4e-20	8.1e-13	8.8e-09	4e-06	0.00035	0.011	0.15	0.78	0.061	
742	Y	0.031	[0.00076,0.18]		0.28	0.25	0.21	0.14	0.079	0.032	0.0078	0.00045	4.2e-07	
743	Y	0.085	[0.0072,0.3]		0.0091	0.078	0.2	0.28	0.25	0.14	0.041	0.0025	2e-06	
744	R	0.65	[0.3,1.1]		3.2e-21	2e-13	2.3e-09	1.2e-06	0.00012	0.0041	0.071	0.7	0.22	
745	R	0.49	[0.18,1.1]		1.4e-10	1.1e-06	0.00011	0.0022	0.018	0.087	0.26	0.54	0.085	
746	L	0.029	[0.00076,0.18]		0.29	0.26	0.21	0.14	0.072	0.028	0.0064	0.00039	6.2e-07	
747	H	0.018	[0.00076,0.1]		0.35	0.3	0.2	0.1	0.034	0.0063	0.00048	3.3e-06	1.9e-10	
748	D	0.53	[0.3,1.1]		1.2e-22	6.7e-14	2.4e-09	2.3e-06	0.00032	0.012	0.17	0.76	0.056	
749	E	0.17	[0.054,0.3]		1.3e-08	9e-05	0.0068	0.081	0.3	0.41	0.19	0.013	1.6e-05	
750	K	0.018	[0.00076,0.1]		0.34	0.3	0.21	0.11	0.037	0.0077	0.00069	6.4e-06	4e-10	
751	N	0.047	[0.0072,0.18]		0.021	0.16	0.33	0.31	0.14	0.031	0.0021	9.2e-06	2.5e-10	
752	V	0.052	[0.0072,0.18]		0.018	0.14	0.3	0.31	0.17	0.047	0.0052	7.7e-05	3.3e-08	
753	G	0.018	[0.00076,0.1]		0.34	0.3	0.21	0.11	0.037	0.0078	0.00072	7.6e-06	8.5e-10	
754	K	0.072	[0.0072,0.18]		0.011	0.095	0.23	0.3	0.23	0.11	0.022	0.00067	1.7e-07	
755	D	0.41	[0.18,0.55]		1.4e-16	8.1e-10	2.4e-06	0.00037	0.011	0.11	0.4	0.46	0.016	
756	A	0.45	[0.18,0.55]		5.7e-17	3.4e-10	1.1e-06	0.00018	0.0062	0.073	0.34	0.55	0.025	
757	Y	0.07	[0.0072,0.18]		0.012	0.099	0.24	0.3	0.23	0.099	0.019	0.00046	7.7e-08	
758	V	0.17	[0.054,0.3]		4.3e-07	0.00036	0.012	0.094	0.3	0.39	0.19	0.014	1.3e-05	
759	E	0.22	[0.054,0.55]		5.5e-09	3.8e-05	0.0031	0.041	0.19	0.38	0.33	0.062	0.0002	
760	Y	0.2	[0.054,0.55]		4.9e-07	0.00038	0.01	0.073	0.23	0.36	0.27	0.05	0.00015	
761	V	0.056	[0.0072,0.18]		0.017	0.13	0.29	0.31	0.18	0.056	0.007	0.00011	3.2e-08	
762	N	0.045	[0.0072,0.18]		0.022	0.17	0.34	0.3	0.13	0.026	0.0017	9.4e-06	8.2e-10	
763	E	0.19	[0.054,0.55]		8.7e-09	6e-05	0.0047	0.06	0.24	0.4	0.26	0.032	9.8e-05	
764	A	0.18	[0.054,0.55]		8.5e-07	0.00063	0.016	0.1	0.28	0.35	0.21	0.035	0.00023	
765	R	0.11	[0.0072,0.3]		0.0066	0.057	0.16	0.24	0.26	0.19	0.081	0.011	3.5e-05	
766	A	0.12	[0.024,0.3]		0.00013	0.01	0.082	0.23	0.34	0.25	0.083	0.0049	5.1e-06	
767	D	0.051	[0.0072,0.18]		0.019	0.15	0.31	0.31	0.17	0.044	0.0045	5.6e-05	1.5e-08	
768	E	0.26	[0.054,0.55]		3e-09	2.1e-05	0.0018	0.027	0.14	0.33	0.36	0.14	0.0022	
769	L	0.022	[0.00076,0.1]		0.32	0.28	0.21	0.12	0.05	0.013	0.0017	3.2e-05	7.1e-09	
770	G	0.52	[0.18,1.1]		2.4e-17	1.4e-10	4.6e-07	8.2e-05	0.0031	0.041	0.24	0.63	0.089	
771	E	0.4	[0.18,0.55]		9.5e-15	6.3e-09	6.5e-06	0.00057	0.013	0.11	0.42	0.45	0.0089	
772	L	0.033	[0.00076,0.18]		0.27	0.25	0.21	0.14	0.083	0.036	0.0095	0.0007	1.3e-06	
773	S	0.025	[0.00076,0.1]		0.3	0.27	0.21	0.13	0.061	0.019	0.0031	7.6e-05	1.5e-08	
774	L	0.031	[0.00076,0.18]		0.28	0.26	0.21	0.14	0.077	0.031	0.0076	0.00046	5.5e-07	
775	I	0.016	[0.00076,0.1]		0.37	0.31	0.2	0.091	0.026	0.0039	0.00021	7e-07	9.8e-12	
776	E	0.053	[0.0072,0.18]		0.018	0.14	0.3	0.31	0.17	0.048	0.0052	7.3e-05	2.4e-08	
777	Q	0.08	[0.0072,0.3]		0.0098	0.083	0.21	0.29	0.25	0.13	0.032	0.0014	5.8e-07	
778	R	0.029	[0.00076,0.18]		0.28	0.26	0.21	0.14	0.074	0.028	0.0062	0.00032	3.5e-07	
779	R	0.23	[0.054,0.55]		3.5e-09	2.5e-05	0.0021	0.032	0.17	0.38	0.36	0.065	0.00014	
780	S	0.24	[0.054,0.55]		3.4e-09	2.4e-05	0.0021	0.031	0.16	0.36	0.36	0.085	0.00043	
781	V	0.15	[0.054,0.3]		1.2e-06	0.00087	0.022	0.14	0.33	0.36	0.14	0.0072	3.9e-06	
782	E	0.079	[0.0072,0.18]		0.00037	0.027	0.18	0.36	0.31	0.11	0.012	0.00012	1.9e-08	
783	I	0.21	[0.054,0.55]		6.3e-09	4.4e-05	0.0035	0.046	0.21	0.39	0.31	0.052	0.0001	
784	V	0.24	[0.1,0.55]		1.6e-09	1.2e-05	0.0012	0.022	0.14	0.37	0.39	0.079	0.0002	
785	V	0.067	[0.0072,0.18]		0.013	0.11	0.25	0.3	0.22	0.09	0.018	0.00078	7.2e-07	
786	C	0.039	[0.00076,0.18]		0.25	0.24	0.2	0.15	0.096	0.048	0.016	0.0017	4.1e-06	
787	R	0.039	[0.00076,0.18]		0.25	0.24	0.2	0.15	0.095	0.047	0.016	0.0017	5.2e-06	
788	T	0.021	[0.00076,0.1]		0.32	0.29	0.21	0.12	0.048	0.013	0.0016	2.9e-05	4.9e-09	
789	A	1	[0.55,1.1]		1.4e-38	6.4e-25	9.7e-18	6.5e-13	2.8e-09	2.3e-06	0.00064	0.14	0.86	
790	T	0.62	[0.3,1.1]		7.3e-25	3.6e-15	3.7e-10	6.6e-07	0.00013	0.006	0.098	0.7	0.19	
791	E	0.018	[0.00076,0.1]		0.34	0.3	0.21	0.11	0.037	0.0078	0.00071	8.1e-06	1.5e-09	
792	R	0.12	[0.0072,0.3]		0.0053	0.047	0.13	0.22	0.26	0.21	0.11	0.018	7.6e-05	
793	K	0.81	[0.55,1.1]		8.7e-30	4.8e-19	2.4e-13	1.6e-09	1.2e-06	0.00021	0.013	0.48	0.5	
794	R	0.69	[0.3,1.1]		7.6e-20	5.5e-13	2.6e-09	8.7e-07	7.4e-05	0.0027	0.051	0.64	0.3	
795	V	0.057	[0.0072,0.18]		0.016	0.13	0.29	0.31	0.19	0.059	0.0077	0.00014	6.3e-08	
796	E	0.057	[0.0072,0.18]		0.016	0.13	0.28	0.31	0.19	0.06	0.0078	0.00013	3.9e-08	
797	A	0.84	[0.55,1.1]		2.2e-29	1.1e-18	4.3e-13	2.2e-09	1.2e-06	0.00018	0.011	0.44	0.55	
798	A	0.27	[0.1,0.55]		9.1e-12	6.4e-07	0.0002	0.0075	0.08	0.32	0.47	0.12	0.00038	
799	R	0.43	[0.1,1.1]		1.6e-10	1.3e-06	0.00013	0.0027	0.023	0.11	0.33	0.5	0.031	
800	V	0.75	[0.55,1.1]		3.4e-29	1.8e-18	7.5e-13	4.3e-09	2.7e-06	0.0004	0.022	0.59	0.38	
801	A	0.02	[0.00076,0.1]		0.34	0.29	0.21	0.11	0.042	0.0097	0.0011	1.8e-05	6.8e-09	
802	W	0.35	[0.1,0.55]		4.9e-10	3.7e-06	0.00036	0.0068	0.05	0.19	0.41	0.33	0.0064	
803	R	0.47	[0.18,1.1]		2.8e-15	1.9e-09	2.1e-06	0.00021	0.0055	0.059	0.3	0.6	0.037	
804	D	0.65	[0.3,1.1]		9.3e-26	4.9e-16	5.8e-11	1.3e-07	3.5e-05	0.0024	0.061	0.72	0.22	
805	Y	0.02	[0.00076,0.1]		0.33	0.29	0.21	0.11	0.042	0.0094	0.00089	8.2e-06	3.3e-10	
806	E	0.18	[0.054,0.3]		9.9e-09	6.8e-05	0.0053	0.066	0.27	0.41	0.23	0.021	3.7e-05	
807	F	0.07	[0.0072,0.18]		0.012	0.099	0.24	0.3	0.23	0.099	0.019	0.00044	7.6e-08	
808	E	0.23	[0.1,0.55]		4.1e-11	2.7e-06	0.00069	0.02	0.15	0.4	0.37	0.062	0.00024	
809	R	0.77	[0.3,1.1]		9.3e-17	6.4e-11	7.1e-08	7.5e-06	0.00024	0.0038	0.043	0.51	0.44	
810	V	0.21	[0.054,0.55]		4.8e-07	0.00037	0.0099	0.07	0.22	0.35	0.28	0.065	0.00047	
811	R	0.17	[0.024,0.55]		6.2e-05	0.0051	0.044	0.15	0.27	0.3	0.19	0.041	0.0003	
812	Q	0.55	[0.3,1.1]		5.2e-17	5.7e-11	1.2e-07	2.2e-05	0.00099	0.018	0.16	0.73	0.089	
813	L	0.097	[0.0072,0.3]		0.0075	0.065	0.17	0.26	0.26	0.17	0.062	0.0059	1.1e-05	
814	M	0.24	[0.1,0.55]		3e-11	2e-06	0.00053	0.016	0.13	0.39	0.4	0.058	6.4e-05	
815	D	0.053	[0.0072,0.18]		0.018	0.14	0.3	0.31	0.17	0.048	0.0055	8.2e-05	2.6e-08	
816	S	0.18	[0.054,0.55]		6.6e-07	0.0005	0.013	0.09	0.26	0.37	0.24	0.03	7.1e-05	
817	L	0.24	[0.054,0.55]		2.6e-07	0.0002	0.0058	0.046	0.17	0.33	0.34	0.11	0.0008	
818	K	0.17	[0.024,0.3]		2.5e-05	0.0024	0.027	0.12	0.28	0.35	0.2	0.022	2.7e-05	
819	E	0.3	[0.1,0.55]		1.6e-11	1e-06	0.00028	0.009	0.081	0.29	0.43	0.19	0.0034	
820	A	0.54	[0.3,1.1]		5.4e-18	3.4e-11	1.2e-07	2.5e-05	0.0012	0.022	0.18	0.72	0.08	
821	T	0.41	[0.18,0.55]		1.7e-12	1.2e-07	3.8e-05	0.0015	0.02	0.12	0.38	0.46	0.014	
822	V	0.13	[0.024,0.3]		0.00012	0.0097	0.077	0.22	0.33	0.26	0.097	0.0076	1.1e-05	
823	S	0.026	[0.00076,0.18]		0.3	0.27	0.21	0.13	0.066	0.022	0.0041	0.00014	5.6e-08	
824	I	0.45	[0.18,0.55]		4.3e-17	2.6e-10	8.2e-07	0.00015	0.0053	0.067	0.34	0.57	0.016	
825	P	0.024	[0.00076,0.1]		0.31	0.28	0.21	0.13	0.058	0.017	0.0027	6.8e-05	2.4e-08	
826	I	0.11	[0.024,0.3]		0.00016	0.013	0.098	0.26	0.34	0.22	0.06	0.0024	1.2e-06	
827	Y	0.025	[0.00076,0.1]		0.3	0.27	0.21	0.13	0.061	0.02	0.0034	0.00011	4.7e-08	
828	R	0.27	[0.054,0.55]		1.8e-07	0.00014	0.0042	0.035	0.14	0.3	0.37	0.16	0.0015	
829	S	0.65	[0.3,1.1]		3.9e-23	2.1e-14	7.6e-10	7.3e-07	0.00011	0.0045	0.079	0.69	0.23	
830	D	0.11	[0.024,0.3]		0.00018	0.014	0.11	0.27	0.34	0.21	0.054	0.0022	1.7e-06	
831	S	0.026	[0.00076,0.18]		0.3	0.27	0.21	0.13	0.065	0.022	0.0038	0.00012	3.8e-08	
832	E	0.53	[0.3,1.1]		2.7e-21	2e-13	3.4e-09	2.4e-06	0.00029	0.011	0.16	0.78	0.051	
833	E	0.072	[0.0072,0.18]		0.011	0.096	0.23	0.3	0.23	0.1	0.021	0.00071	3.5e-07	
834	A	0.31	[0.1,0.55]		1.1e-09	8.4e-06	0.00078	0.013	0.084	0.26	0.41	0.23	0.005	
835	Q	0.49	[0.18,1.1]		2.9e-15	1.9e-09	2e-06	0.00018	0.0046	0.048	0.26	0.64	0.048	
836	A	0.24	[0.054,0.55]		2.6e-09	1.9e-05	0.0017	0.026	0.14	0.35	0.38	0.094	0.00031	
837	L	0.12	[0.024,0.3]		0.00012	0.0095	0.076	0.22	0.33	0.26	0.092	0.0054	3.4e-06	
838	S	0.41	[0.18,0.55]		1.1e-14	7.4e-09	7.3e-06	0.00061	0.013	0.11	0.39	0.48	0.013	
839	G	0.34	[0.1,0.55]		4.9e-12	3.4e-07	0.0001	0.0039	0.045	0.21	0.44	0.29	0.0052	
840	L	0.03	[0.00076,0.18]		0.28	0.26	0.21	0.14	0.075	0.029	0.0067	0.00037	3.9e-07	
841	A	0.44	[0.18,1.1]		7e-13	5.1e-08	1.8e-05	0.00083	0.013	0.093	0.34	0.53	0.026	
842	R	0.47	[0.18,1.1]		3.5e-15	2.3e-09	2.4e-06	0.00022	0.0055	0.057	0.29	0.61	0.038	
843	I	0.45	[0.18,1.1]		8.1e-15	5.3e-09	5.2e-06	0.00043	0.0094	0.08	0.32	0.55	0.035	
844	H	0.11	[0.024,0.3]		0.00016	0.013	0.098	0.26	0.34	0.22	0.059	0.0023	9.3e-07	
845	E	0.96	[0.55,1.1]		9.8e-28	5.3e-18	6.5e-13	1.6e-09	5.5e-07	5.9e-05	0.0033	0.2	0.8	
846	D	0.16	[0.054,0.3]		1.3e-06	0.00093	0.023	0.14	0.32	0.35	0.16	0.012	1.3e-05	
847	T	0.069	[0.0072,0.18]		0.012	0.1	0.24	0.3	0.23	0.097	0.019	0.00054	1.7e-07	
848	E	0.15	[0.024,0.3]		1.5e-06	0.0011	0.027	0.15	0.34	0.34	0.13	0.0081	9.1e-06	
849	T	0.29	[0.1,0.55]		3.8e-10	3.4e-06	0.00043	0.01	0.083	0.29	0.44	0.17	0.0011	
850	R	0.18	[0.024,0.55]		4.9e-05	0.004	0.036	0.13	0.25	0.31	0.22	0.051	0.00032	
851	W	0.46	[0.18,1.1]		6e-13	4.3e-08	1.4e-05	0.00064	0.0097	0.072	0.3	0.59	0.034	
852	I	0.17	[0.054,0.3]		9.8e-07	0.00073	0.019	0.12	0.3	0.36	0.18	0.016	1.8e-05	
853	D	0.055	[0.0072,0.18]		0.017	0.13	0.29	0.31	0.18	0.055	0.0067	0.0001	2.2e-08	
854	T	0.67	[0.3,1.1]		2.9e-21	1.8e-13	2.1e-09	1.1e-06	0.00011	0.0038	0.066	0.67	0.26	
855	R	0.19	[0.024,0.55]		4.3e-05	0.0036	0.032	0.11	0.24	0.31	0.24	0.068	0.00079	
856	D	0.31	[0.1,0.55]		5.3e-12	3.7e-07	0.00012	0.0044	0.052	0.25	0.49	0.21	0.00088	
857	V	0.5	[0.18,1.1]		7.4e-20	4.3e-12	4.5e-08	1.8e-05	0.0013	0.029	0.24	0.69	0.037	
858	R	0.4	[0.18,0.55]		1.7e-12	1.2e-07	3.8e-05	0.0015	0.021	0.13	0.39	0.45	0.0099	
859	H	0.25	[0.054,0.55]		1.5e-07	0.00012	0.0038	0.034	0.14	0.32	0.38	0.12	0.0005	
860	D	0.57	[0.3,1.1]		1.5e-25	7.9e-16	9.6e-11	2.2e-07	6e-05	0.0042	0.098	0.8	0.093	
861	S	0.29	[0.1,0.55]		1.1e-11	7.3e-07	0.00021	0.0072	0.072	0.29	0.47	0.17	0.00072	
862	Y	0.085	[0.0072,0.3]		0.009	0.078	0.2	0.28	0.25	0.14	0.041	0.0025	2.3e-06	
863	F	0.02	[0.00076,0.1]		0.33	0.29	0.21	0.12	0.045	0.011	0.0011	1.1e-05	4.5e-10	
864	D	0.091	[0.024,0.3]		0.00027	0.02	0.14	0.32	0.33	0.15	0.027	0.00055	2.2e-07	
865	S	0.41	[0.18,0.55]		1.2e-14	7.6e-09	7.5e-06	0.00062	0.013	0.11	0.4	0.47	0.012	
866	T	0.39	[0.18,0.55]		1.7e-14	1.1e-08	1.1e-05	0.00087	0.018	0.14	0.43	0.41	0.0087	
867	T	0.02	[0.00076,0.1]		0.33	0.29	0.21	0.11	0.044	0.011	0.0013	2.1e-05	3.3e-09	
868	G	0.022	[0.00076,0.1]		0.32	0.29	0.21	0.12	0.049	0.013	0.0017	3.1e-05	6.1e-09	
869	L	0.068	[0.0072,0.18]		0.012	0.1	0.24	0.31	0.23	0.093	0.016	0.00031	2.4e-08	
870	V	0.17	[0.054,0.55]		9.2e-07	0.00068	0.017	0.11	0.29	0.36	0.2	0.025	9.3e-05	
871	A	0.18	[0.054,0.55]		8.6e-07	0.00064	0.017	0.11	0.28	0.36	0.21	0.029	0.00012	
872	E	0.09	[0.024,0.3]		0.00028	0.021	0.14	0.33	0.33	0.15	0.025	0.00048	1.3e-07	
873	S	0.25	[0.054,0.55]		2.1e-07	0.00017	0.0049	0.04	0.15	0.32	0.36	0.12	0.00066	
874	S	0.065	[0.0072,0.18]		0.013	0.11	0.25	0.31	0.22	0.084	0.014	0.00032	7.4e-08	
875	V	0.062	[0.0072,0.18]		0.014	0.12	0.27	0.31	0.2	0.074	0.012	0.00032	1.9e-07	
876	D	0.05	[0.0072,0.18]		0.019	0.15	0.32	0.31	0.16	0.039	0.0033	2.7e-05	3.1e-09	
877	N	0.26	[0.1,0.55]		1.6e-09	1.2e-05	0.0011	0.019	0.11	0.33	0.42	0.12	0.00036	
878	R	0.026	[0.00076,0.18]		0.3	0.27	0.21	0.13	0.064	0.021	0.0038	0.00012	4.9e-08	
879	I	0.073	[0.0072,0.18]		0.011	0.095	0.23	0.3	0.23	0.11	0.023	0.00081	3.2e-07	
880	L	0.14	[0.0072,0.55]		0.0045	0.04	0.11	0.2	0.25	0.22	0.14	0.031	0.00023	
```
