## Supplementary dataset 2 - Selecton data for "Evolutionary insights into provirus-encoded CRISPR-Cas systems in halophilic archaea": cas3_viral_selecton_results_final.txt

```
Selecton Bayesian Ka/Ks Results
Displayed on sequence 1
==========================================================================================================================================
POS	AMINO	Ka/Ks	[Confidence Interval](* if lower bound > 1)		POSTERIOR PROBABILITIES
						w = 	0.00011	0.0019	0.0085	0.024	0.054	0.11	0.21	0.45	1.6	
==========================================================================================================================================
1	M	0.32	[0.11,0.45]		2.8e-10	1.2e-06	0.00011	0.0022	0.02	0.1	0.34	0.54	0.0012	
2	V	0.022	[0.00011,0.11]		0.23	0.22	0.2	0.16	0.11	0.054	0.016	0.0013	1e-07	
3	A	0.018	[0.00011,0.11]		0.24	0.24	0.21	0.16	0.098	0.042	0.0099	0.00047	1.3e-08	
4	D	0.062	[0.0019,0.21]		0.002	0.032	0.13	0.25	0.31	0.21	0.068	0.0039	1.6e-07	
5	R	0.033	[0.00011,0.21]		0.2	0.2	0.19	0.16	0.13	0.084	0.04	0.0073	2.5e-06	
6	M	0.085	[0.0085,0.21]		0.0013	0.02	0.083	0.19	0.28	0.27	0.14	0.015	1.9e-07	
7	V	0.26	[0.054,0.45]		1.1e-09	4.6e-06	0.0004	0.0073	0.054	0.2	0.41	0.33	0.0019	
8	E	0.02	[0.00011,0.11]		0.23	0.23	0.21	0.16	0.11	0.049	0.013	0.00073	1.8e-08	
9	A	0.017	[0.00011,0.11]		0.25	0.24	0.21	0.16	0.094	0.037	0.0081	0.00034	1.2e-08	
10	C	0.037	[0.00011,0.21]		0.19	0.19	0.18	0.16	0.13	0.089	0.047	0.011	4.8e-06	
11	Y	0.47	[0.21,1.6]		1.3e-23	3.9e-15	1.5e-10	1.8e-07	3.7e-05	0.0023	0.064	0.9	0.033	
12	G	0.022	[0.00011,0.11]		0.23	0.22	0.2	0.16	0.11	0.054	0.016	0.0011	4e-08	
13	Q	0.033	[0.00011,0.21]		0.2	0.2	0.18	0.16	0.13	0.084	0.04	0.0067	8.4e-07	
14	M	0.4	[0.11,0.45]		9.4e-14	6.4e-09	2.7e-06	0.00016	0.0033	0.035	0.22	0.73	0.014	
15	M	0.16	[0.0085,0.45]		0.00053	0.0086	0.038	0.097	0.18	0.26	0.27	0.15	0.00041	
16	A	0.016	[0.00011,0.11]		0.25	0.24	0.21	0.16	0.089	0.034	0.0066	0.00025	7.3e-09	
17	D	0.015	[0.00011,0.11]		0.26	0.25	0.22	0.15	0.082	0.028	0.005	0.00017	6.2e-09	
18	G	0.088	[0.0085,0.21]		0.0013	0.02	0.083	0.19	0.28	0.27	0.14	0.021	2.8e-06	
19	T	0.025	[0.00011,0.11]		0.22	0.21	0.2	0.17	0.12	0.065	0.023	0.002	4.6e-08	
20	S	0.33	[0.11,0.45]		2.9e-10	1.2e-06	0.00011	0.0023	0.02	0.1	0.33	0.54	0.0032	
21	T	0.15	[0.0085,0.45]		0.00062	0.0099	0.043	0.11	0.2	0.26	0.25	0.13	0.00045	
22	E	0.18	[0.024,0.45]		1.3e-06	0.00034	0.0065	0.043	0.15	0.31	0.36	0.13	4.2e-05	
23	V	1.6	[0.45,1.6]		8.4e-30	4e-20	7.4e-15	2.9e-11	1.6e-08	3e-06	0.0003	0.041	0.96	
24	V	0.016	[0.00011,0.11]		0.25	0.24	0.21	0.16	0.09	0.035	0.0074	0.00035	1.7e-08	
25	A	0.11	[0.0085,0.45]		0.00099	0.016	0.067	0.16	0.25	0.28	0.19	0.043	2e-05	
26	E	0.12	[0.0085,0.45]		0.00083	0.013	0.057	0.14	0.23	0.28	0.22	0.066	4.3e-05	
27	V	0.2	[0.024,0.45]		1.1e-06	0.00028	0.0053	0.036	0.13	0.28	0.36	0.19	0.00032	
28	V	0.31	[0.11,0.45]		9.6e-16	1e-09	1.8e-06	0.00025	0.0082	0.096	0.43	0.47	0.00049	
29	G	0.025	[0.00011,0.21]		0.22	0.22	0.2	0.16	0.11	0.062	0.023	0.0029	7.5e-07	
30	L	0.021	[0.00011,0.11]		0.23	0.23	0.21	0.16	0.11	0.051	0.014	0.00088	1.7e-08	
31	T	0.11	[0.0085,0.45]		0.00091	0.015	0.062	0.15	0.24	0.27	0.2	0.058	2.2e-05	
32	H	0.019	[0.00011,0.11]		0.24	0.23	0.21	0.16	0.1	0.044	0.011	0.00052	8.1e-09	
33	D	0.014	[0.00011,0.11]		0.26	0.25	0.22	0.15	0.08	0.027	0.0045	0.00014	4.7e-09	
34	F	0.085	[0.0085,0.21]		0.0013	0.02	0.084	0.19	0.28	0.27	0.14	0.014	1.8e-07	
35	S	0.07	[0.0019,0.21]		0.0017	0.027	0.11	0.23	0.3	0.23	0.091	0.0081	1.1e-06	
36	K	0.021	[0.00011,0.11]		0.23	0.22	0.2	0.16	0.11	0.053	0.015	0.00083	5.2e-09	
37	L	0.037	[0.00011,0.21]		0.19	0.19	0.18	0.16	0.13	0.091	0.047	0.01	5.5e-06	
38	T	0.13	[0.0085,0.45]		0.00081	0.013	0.055	0.13	0.23	0.27	0.22	0.079	7.4e-05	
39	R	0.34	[0.11,0.45]		4e-13	2.7e-08	1.1e-05	0.00059	0.01	0.082	0.34	0.57	0.0044	
40	W	0.042	[0.00011,0.21]		0.18	0.18	0.17	0.16	0.13	0.098	0.057	0.015	5.1e-06	
41	A	0.22	[0.024,0.45]		8.8e-07	0.00023	0.0044	0.03	0.11	0.26	0.37	0.23	0.00082	
42	Q	0.03	[0.00011,0.21]		0.2	0.2	0.19	0.16	0.13	0.078	0.033	0.0045	3.7e-07	
43	K	0.022	[0.00011,0.11]		0.23	0.22	0.2	0.17	0.11	0.057	0.017	0.0011	5.9e-09	
44	H	0.15	[0.024,0.45]		1.8e-06	0.00046	0.0088	0.056	0.18	0.34	0.33	0.078	5.8e-06	
45	L	0.02	[0.00011,0.11]		0.23	0.23	0.21	0.16	0.11	0.049	0.013	0.00077	1.2e-08	
46	R	0.02	[0.00011,0.11]		0.23	0.23	0.21	0.16	0.11	0.049	0.013	0.00063	4.2e-09	
47	G	0.43	[0.21,0.45]		8e-20	1.4e-12	1.2e-08	4.9e-06	0.0004	0.012	0.14	0.82	0.02	
48	E	0.44	[0.21,1.6]		6.9e-17	7.5e-11	1.4e-07	2.2e-05	0.00094	0.017	0.16	0.79	0.028	
49	P	0.092	[0.0085,0.21]		0.0011	0.018	0.077	0.18	0.27	0.27	0.16	0.023	9.5e-07	
50	F	0.15	[0.024,0.45]		1.7e-06	0.00045	0.0085	0.055	0.18	0.34	0.33	0.075	3.7e-06	
51	Q	0.13	[0.0085,0.45]		0.00072	0.012	0.05	0.12	0.22	0.28	0.24	0.082	3.6e-05	
52	H	0.091	[0.0085,0.21]		0.0012	0.019	0.079	0.18	0.27	0.27	0.15	0.022	8.2e-07	
53	S	0.12	[0.0085,0.45]		0.00078	0.012	0.054	0.13	0.23	0.28	0.23	0.071	3.2e-05	
54	D	0.11	[0.024,0.21]		3.6e-06	0.00092	0.017	0.098	0.27	0.37	0.22	0.023	1.6e-06	
55	E	0.02	[0.00011,0.11]		0.24	0.23	0.21	0.16	0.1	0.047	0.012	0.00066	1.8e-08	
56	Y	0.029	[0.00011,0.21]		0.21	0.2	0.19	0.16	0.12	0.074	0.031	0.0044	8.2e-07	
57	R	0.041	[0.00011,0.21]		0.19	0.18	0.18	0.16	0.13	0.096	0.054	0.014	6.4e-06	
58	Y	0.13	[0.0085,0.45]		0.00075	0.012	0.052	0.13	0.22	0.27	0.23	0.088	8.9e-05	
59	H	0.019	[0.00011,0.11]		0.24	0.23	0.21	0.16	0.1	0.045	0.011	0.00057	8.4e-09	
60	A	0.015	[0.00011,0.11]		0.26	0.25	0.22	0.16	0.086	0.031	0.0059	0.00022	7.2e-09	
61	F	0.023	[0.00011,0.11]		0.22	0.22	0.2	0.17	0.11	0.058	0.018	0.0012	1.3e-08	
62	P	0.13	[0.0085,0.45]		0.00077	0.012	0.053	0.13	0.22	0.28	0.23	0.074	4.4e-05	
63	G	0.32	[0.11,0.45]		1.5e-10	6.4e-07	6.4e-05	0.0015	0.017	0.1	0.36	0.52	0.00061	
64	A	0.017	[0.00011,0.11]		0.25	0.24	0.21	0.16	0.092	0.037	0.0085	0.00051	6.6e-08	
65	L	0.02	[0.00011,0.11]		0.23	0.23	0.21	0.16	0.11	0.049	0.013	0.00077	1.2e-08	
66	V	0.016	[0.00011,0.11]		0.25	0.24	0.21	0.16	0.089	0.034	0.0066	0.00025	7.1e-09	
67	T	0.075	[0.0019,0.21]		0.0015	0.024	0.098	0.22	0.3	0.25	0.11	0.0078	5.5e-08	
68	L	0.034	[0.00011,0.21]		0.2	0.19	0.18	0.16	0.13	0.085	0.041	0.0072	1.3e-06	
69	Y	0.019	[0.00011,0.11]		0.24	0.23	0.21	0.16	0.1	0.046	0.011	0.00044	1.3e-09	
70	C	0.024	[0.00011,0.11]		0.22	0.22	0.2	0.17	0.12	0.062	0.02	0.0015	3.6e-08	
71	L	0.044	[0.00011,0.21]		0.18	0.18	0.17	0.16	0.13	0.1	0.06	0.019	3.6e-05	
72	L	0.15	[0.0085,0.45]		0.00062	0.01	0.043	0.11	0.2	0.26	0.25	0.12	0.00035	
73	E	0.24	[0.054,0.45]		1.2e-09	5.1e-06	0.00045	0.0082	0.061	0.23	0.44	0.26	0.00013	
74	Y	0.29	[0.054,0.45]		5.3e-10	2.2e-06	0.0002	0.0039	0.032	0.15	0.39	0.43	0.00053	
75	W	0.27	[0.054,0.45]		7.8e-10	3.3e-06	0.00029	0.0055	0.044	0.18	0.42	0.35	0.00049	
76	D	0.061	[0.0019,0.21]		0.0021	0.033	0.13	0.26	0.3	0.2	0.065	0.0044	4.4e-07	
77	E	0.25	[0.054,0.45]		1.1e-09	4.6e-06	0.0004	0.0074	0.056	0.21	0.43	0.29	0.00027	
78	V	0.21	[0.054,0.45]		1.4e-09	5.9e-06	0.00053	0.0099	0.075	0.28	0.46	0.18	4.7e-05	
79	G	0.18	[0.024,0.45]		1.5e-06	0.0004	0.0075	0.048	0.16	0.3	0.34	0.15	0.00016	
80	D	0.21	[0.024,0.45]		1e-06	0.00027	0.0052	0.034	0.12	0.26	0.35	0.22	0.0011	
81	Y	0.35	[0.11,0.45]		2.2e-13	1.5e-08	6.1e-06	0.00034	0.0065	0.06	0.3	0.63	0.0015	
82	A	0.023	[0.00011,0.11]		0.23	0.22	0.2	0.16	0.11	0.057	0.018	0.0016	1.8e-07	
83	A	0.016	[0.00011,0.11]		0.25	0.24	0.21	0.16	0.09	0.035	0.007	0.00028	9.8e-09	
84	E	0.021	[0.00011,0.11]		0.23	0.23	0.21	0.16	0.11	0.05	0.014	0.00083	2.1e-08	
85	V	0.024	[0.00011,0.11]		0.22	0.22	0.2	0.16	0.11	0.06	0.02	0.0021	3.3e-07	
86	A	0.016	[0.00011,0.11]		0.25	0.24	0.21	0.16	0.089	0.033	0.0066	0.00025	7.3e-09	
87	T	0.028	[0.00011,0.21]		0.21	0.21	0.19	0.16	0.12	0.072	0.028	0.0032	1.1e-07	
88	L	0.022	[0.00011,0.11]		0.23	0.22	0.2	0.16	0.11	0.054	0.016	0.0011	2e-08	
89	V	0.024	[0.00011,0.11]		0.22	0.22	0.2	0.16	0.11	0.06	0.02	0.002	2.7e-07	
90	V	0.017	[0.00011,0.11]		0.25	0.24	0.21	0.16	0.094	0.038	0.0083	0.00037	1.3e-08	
91	A	0.1	[0.0085,0.45]		0.0011	0.017	0.072	0.17	0.26	0.27	0.17	0.038	1.7e-05	
92	G	0.014	[0.00011,0.11]		0.26	0.25	0.22	0.15	0.08	0.026	0.0042	9.7e-05	5.1e-10	
93	H	0.02	[0.00011,0.11]		0.23	0.23	0.21	0.16	0.1	0.048	0.013	0.00066	9e-09	
94	H	0.019	[0.00011,0.11]		0.24	0.23	0.21	0.16	0.1	0.046	0.012	0.00061	7.4e-09	
95	D	0.065	[0.0019,0.21]		0.002	0.03	0.12	0.25	0.3	0.21	0.075	0.0056	4.5e-07	
96	T	0.13	[0.0085,0.45]		0.00068	0.011	0.047	0.12	0.21	0.28	0.25	0.085	1.9e-05	
97	Q	0.23	[0.024,0.45]		6.5e-07	0.00017	0.0033	0.023	0.091	0.23	0.37	0.28	0.00054	
98	S	0.035	[0.00011,0.21]		0.19	0.19	0.18	0.16	0.13	0.088	0.043	0.0083	1.6e-06	
99	P	0.044	[0.00011,0.21]		0.18	0.18	0.17	0.16	0.13	0.099	0.058	0.018	3.5e-05	
100	P	0.033	[0.00011,0.21]		0.2	0.2	0.19	0.16	0.13	0.083	0.039	0.0066	1.3e-06	
101	E	0.092	[0.0085,0.21]		0.0012	0.019	0.079	0.18	0.27	0.27	0.15	0.024	2.3e-06	
102	P	0.2	[0.024,0.45]		1.1e-06	0.00028	0.0054	0.036	0.13	0.28	0.36	0.18	0.0002	
103	T	0.11	[0.0085,0.45]		0.00091	0.014	0.062	0.15	0.24	0.28	0.2	0.046	2.8e-06	
104	K	0.23	[0.024,0.45]		6.7e-07	0.00017	0.0034	0.024	0.093	0.23	0.37	0.28	0.00075	
105	M	0.26	[0.054,0.45]		4.7e-07	0.00012	0.0025	0.018	0.072	0.2	0.36	0.35	0.0018	
106	A	0.024	[0.00011,0.11]		0.22	0.22	0.2	0.16	0.11	0.061	0.021	0.002	2.2e-07	
107	E	0.24	[0.054,0.45]		1.2e-09	4.9e-06	0.00043	0.0078	0.058	0.22	0.43	0.28	0.00034	
108	N	0.059	[0.0019,0.21]		0.0021	0.033	0.13	0.26	0.31	0.2	0.056	0.0021	9.3e-09	
109	Y	0.019	[0.00011,0.11]		0.24	0.23	0.21	0.16	0.1	0.046	0.011	0.00044	1.3e-09	
110	G	0.032	[0.00011,0.21]		0.2	0.2	0.19	0.16	0.13	0.08	0.038	0.0073	5.3e-06	
111	R	0.056	[0.00011,0.45]		0.17	0.16	0.16	0.15	0.14	0.11	0.078	0.034	0.00016	
112	T	0.35	[0.11,0.45]		4.7e-16	5.2e-10	9.3e-07	0.00013	0.0046	0.06	0.33	0.6	0.00078	
113	T	0.076	[0.0019,0.21]		0.0015	0.024	0.098	0.21	0.29	0.25	0.11	0.0097	1.5e-07	
114	V	0.99	[0.45,1.6]		2.9e-28	1.4e-18	2.6e-13	1.1e-09	5.9e-07	0.0001	0.0084	0.52	0.47	
115	E	0.4	[0.11,0.45]		1.2e-13	8.4e-09	3.5e-06	0.0002	0.0039	0.038	0.22	0.72	0.015	
116	V	0.084	[0.0085,0.21]		0.0013	0.021	0.088	0.2	0.28	0.26	0.13	0.016	9.6e-07	
117	Q	0.62	[0.11,1.6]		6.3e-11	2.7e-07	2.5e-05	0.00053	0.0052	0.032	0.15	0.62	0.19	
118	E	0.084	[0.0085,0.21]		0.0013	0.021	0.088	0.2	0.28	0.26	0.13	0.017	1.6e-06	
119	T	0.31	[0.054,0.45]		4.1e-10	1.7e-06	0.00016	0.0031	0.026	0.12	0.35	0.49	0.003	
120	Y	0.019	[0.00011,0.11]		0.24	0.23	0.21	0.16	0.1	0.046	0.011	0.00044	1.3e-09	
121	E	0.084	[0.0085,0.21]		0.0013	0.021	0.087	0.2	0.28	0.26	0.13	0.016	7.6e-07	
122	R	0.022	[0.00011,0.11]		0.23	0.22	0.2	0.17	0.11	0.057	0.017	0.0011	1.2e-08	
123	V	0.13	[0.024,0.45]		2.7e-06	0.00068	0.013	0.076	0.23	0.36	0.28	0.05	9.9e-06	
124	D	0.68	[0.45,1.6]		5.8e-27	1.5e-17	2.6e-12	8.7e-09	3.7e-06	0.00044	0.022	0.77	0.21	
125	E	0.23	[0.054,0.45]		1.4e-09	5.8e-06	0.0005	0.0091	0.066	0.24	0.44	0.25	0.00023	
126	Q	0.031	[0.00011,0.21]		0.2	0.2	0.19	0.16	0.13	0.081	0.036	0.0055	6e-07	
127	F	0.086	[0.0085,0.21]		0.0012	0.02	0.082	0.19	0.28	0.27	0.14	0.016	2.7e-07	
128	E	0.83	[0.45,1.6]		1.6e-24	4.6e-16	1.9e-11	2.5e-08	6e-06	0.00049	0.02	0.65	0.33	
129	D	0.17	[0.054,0.45]		3.9e-09	1.6e-05	0.0013	0.022	0.13	0.35	0.4	0.094	3.2e-05	
130	I	0.016	[0.00011,0.11]		0.25	0.24	0.21	0.16	0.092	0.035	0.0064	0.00016	2.6e-10	
131	G	0.19	[0.054,0.45]		3e-09	1.2e-05	0.001	0.017	0.11	0.32	0.42	0.13	5.7e-05	
132	N	0.12	[0.024,0.45]		3.6e-06	0.0009	0.016	0.095	0.26	0.36	0.24	0.036	7.4e-06	
133	E	0.25	[0.054,0.45]		9.8e-10	4.1e-06	0.00036	0.0067	0.051	0.21	0.43	0.3	0.00018	
134	V	0.023	[0.00011,0.11]		0.22	0.22	0.2	0.16	0.11	0.059	0.02	0.0019	2.5e-07	
135	P	0.032	[0.00011,0.21]		0.2	0.2	0.19	0.16	0.13	0.082	0.038	0.0065	2.5e-06	
136	E	0.17	[0.024,0.45]		1.6e-06	0.00041	0.0078	0.051	0.17	0.32	0.34	0.12	8.7e-05	
137	R	0.032	[0.00011,0.21]		0.2	0.2	0.19	0.16	0.13	0.081	0.037	0.0063	2.2e-06	
138	A	0.021	[0.00011,0.11]		0.23	0.23	0.21	0.16	0.1	0.05	0.014	0.0011	9.6e-08	
139	D	0.063	[0.0019,0.21]		0.002	0.032	0.13	0.25	0.3	0.21	0.07	0.0053	9.5e-07	
140	R	0.3	[0.054,0.45]		2.8e-07	7.4e-05	0.0015	0.011	0.048	0.15	0.32	0.47	0.0062	
141	I	0.078	[0.0085,0.21]		0.0014	0.023	0.094	0.21	0.29	0.26	0.12	0.0098	3.6e-08	
142	I	0.017	[0.00011,0.11]		0.25	0.24	0.21	0.16	0.095	0.038	0.0076	0.0002	1.6e-10	
143	R	0.27	[0.054,0.45]		6.9e-10	2.9e-06	0.00026	0.0049	0.04	0.17	0.41	0.37	0.00047	
144	A	0.29	[0.054,0.45]		6.7e-10	2.8e-06	0.00025	0.0047	0.037	0.16	0.39	0.41	0.0014	
145	A	0.024	[0.00011,0.11]		0.22	0.22	0.2	0.16	0.11	0.06	0.02	0.0021	3.6e-07	
146	T	0.073	[0.0019,0.21]		0.0016	0.025	0.1	0.22	0.3	0.25	0.1	0.0077	8.7e-08	
147	D	0.12	[0.024,0.45]		3.6e-06	0.00091	0.017	0.096	0.26	0.36	0.23	0.04	1.8e-05	
148	G	0.031	[0.00011,0.21]		0.21	0.2	0.19	0.16	0.12	0.076	0.034	0.0061	5.5e-06	
149	A	0.37	[0.11,0.45]		3.1e-13	2.1e-08	8.4e-06	0.00045	0.008	0.066	0.29	0.62	0.015	
150	G	0.027	[0.00011,0.21]		0.21	0.21	0.19	0.16	0.12	0.069	0.027	0.0034	4.5e-07	
151	S	0.034	[0.00011,0.21]		0.2	0.19	0.18	0.16	0.13	0.085	0.041	0.0069	8.3e-07	
152	W	0.042	[0.00011,0.21]		0.18	0.18	0.17	0.16	0.13	0.098	0.057	0.015	5.1e-06	
153	E	0.29	[0.054,0.45]		6.6e-10	2.8e-06	0.00025	0.0047	0.037	0.16	0.39	0.41	0.0017	
154	D	0.015	[0.00011,0.11]		0.26	0.25	0.22	0.16	0.083	0.029	0.005	0.00016	4.7e-09	
155	F	0.02	[0.00011,0.11]		0.23	0.23	0.21	0.16	0.11	0.05	0.013	0.00058	1.6e-09	
156	R	0.25	[0.054,0.45]		5.1e-07	0.00013	0.0026	0.019	0.077	0.21	0.38	0.31	0.00054	
157	E	0.25	[0.054,0.45]		1.2e-09	4.9e-06	0.00042	0.0078	0.057	0.22	0.42	0.29	0.00075	
158	W	0.042	[0.00011,0.21]		0.18	0.18	0.17	0.16	0.13	0.098	0.057	0.015	5.1e-06	
159	H	0.16	[0.024,0.45]		1.6e-06	0.00041	0.0079	0.051	0.17	0.33	0.34	0.092	9.4e-06	
160	D	0.2	[0.054,0.45]		2.8e-09	1.1e-05	0.00096	0.016	0.1	0.3	0.41	0.17	0.00015	
161	D	0.43	[0.21,0.45]		1.1e-19	2e-12	1.6e-08	6.6e-06	0.00053	0.014	0.17	0.8	0.02	
162	R	0.022	[0.00011,0.11]		0.23	0.22	0.2	0.16	0.11	0.056	0.017	0.0013	3.2e-08	
163	A	0.33	[0.11,0.45]		1.6e-10	7e-07	6.7e-05	0.0015	0.015	0.093	0.34	0.55	0.0016	
164	E	0.3	[0.054,0.45]		5.1e-10	2.1e-06	0.00019	0.0037	0.03	0.14	0.36	0.47	0.0025	
165	P	0.036	[0.00011,0.21]		0.19	0.19	0.18	0.16	0.13	0.086	0.044	0.01	1.4e-05	
166	I	0.22	[0.054,0.45]		1.2e-09	5e-06	0.00044	0.0084	0.065	0.25	0.46	0.21	6.8e-05	
167	N	0.29	[0.054,0.45]		1.4e-12	9.5e-08	3.7e-05	0.0018	0.026	0.15	0.42	0.4	0.0014	
168	G	0.18	[0.054,0.45]		3.5e-09	1.4e-05	0.0012	0.02	0.12	0.34	0.4	0.11	3.1e-05	
169	A	0.31	[0.11,0.45]		8e-13	5.4e-08	2.1e-05	0.0011	0.017	0.12	0.39	0.47	0.0039	
170	H	0.019	[0.00011,0.11]		0.24	0.23	0.21	0.16	0.1	0.043	0.01	0.00046	5.3e-09	
171	D	0.07	[0.0019,0.21]		0.0018	0.028	0.11	0.24	0.3	0.23	0.09	0.0084	8.7e-07	
172	H	0.14	[0.0085,0.45]		0.00067	0.011	0.046	0.12	0.2	0.27	0.25	0.11	0.00025	
173	L	0.14	[0.0085,0.45]		0.00068	0.011	0.047	0.12	0.21	0.27	0.25	0.1	0.0002	
174	M	0.41	[0.21,0.45]		9.4e-17	1e-10	1.9e-07	3e-05	0.0012	0.022	0.19	0.78	0.0098	
175	Y	0.021	[0.00011,0.11]		0.23	0.22	0.2	0.16	0.11	0.052	0.014	0.00073	2.2e-09	
176	F	0.02	[0.00011,0.11]		0.23	0.23	0.21	0.16	0.11	0.05	0.013	0.00058	1.6e-09	
177	A	0.016	[0.00011,0.11]		0.25	0.24	0.21	0.16	0.089	0.034	0.0069	0.00028	8.1e-09	
178	R	0.31	[0.054,0.45]		2.7e-07	7.1e-05	0.0014	0.011	0.046	0.14	0.31	0.48	0.011	
179	M	0.23	[0.054,0.45]		1.2e-09	5e-06	0.00044	0.0082	0.062	0.24	0.45	0.24	5.3e-05	
180	G	0.34	[0.054,0.45]		4.6e-10	1.9e-06	0.00017	0.0033	0.026	0.12	0.32	0.51	0.019	
181	K	0.5	[0.21,1.6]		2.6e-20	4.7e-13	4e-09	1.7e-06	0.00016	0.0052	0.085	0.84	0.067	
182	R	0.38	[0.11,1.6]		2.8e-10	1.2e-06	0.00011	0.0021	0.018	0.09	0.28	0.57	0.035	
183	D	0.37	[0.11,0.45]		4.1e-16	4.4e-10	8e-07	0.00011	0.0039	0.052	0.3	0.64	0.0078	
184	A	0.3	[0.11,0.45]		7.4e-13	5e-08	2e-05	0.001	0.017	0.12	0.41	0.45	0.0014	
185	D	1.5	[0.45,1.6]		6.5e-26	1.9e-17	7.9e-13	1.1e-09	2.8e-07	2.7e-05	0.0016	0.12	0.88	
186	A	1.5	[0.45,1.6]		7.9e-19	8.8e-13	1.7e-09	2.6e-07	1.2e-05	0.00025	0.0042	0.12	0.88	
187	S	0.11	[0.024,0.21]		3.9e-06	0.001	0.018	0.1	0.28	0.37	0.21	0.02	6.4e-07	
188	Y	0.021	[0.00011,0.11]		0.23	0.23	0.21	0.16	0.11	0.05	0.013	0.00069	3.1e-09	
189	Y	0.021	[0.00011,0.11]		0.23	0.22	0.2	0.16	0.11	0.052	0.014	0.00073	2.2e-09	
190	G	0.31	[0.054,0.45]		4.5e-10	1.9e-06	0.00017	0.0033	0.028	0.13	0.36	0.47	0.002	
191	D	0.015	[0.00011,0.11]		0.26	0.25	0.22	0.16	0.083	0.029	0.0051	0.00017	5e-09	
192	V	0.024	[0.00011,0.11]		0.22	0.22	0.2	0.16	0.11	0.06	0.02	0.0021	3.3e-07	
193	V	0.14	[0.0085,0.45]		0.00069	0.011	0.048	0.12	0.21	0.27	0.24	0.1	0.00023	
194	R	0.45	[0.054,1.6]		1e-07	2.7e-05	0.00056	0.0043	0.021	0.073	0.21	0.61	0.079	
195	L	0.022	[0.00011,0.11]		0.23	0.22	0.2	0.16	0.11	0.054	0.016	0.0011	2e-08	
196	W	0.042	[0.00011,0.21]		0.18	0.18	0.17	0.16	0.13	0.098	0.057	0.015	5.1e-06	
197	T	0.1	[0.0085,0.45]		0.001	0.016	0.068	0.16	0.26	0.28	0.18	0.033	2.4e-06	
198	A	0.16	[0.0085,0.45]		0.00062	0.0099	0.043	0.11	0.19	0.26	0.25	0.14	0.0011	
199	L	0.02	[0.00011,0.11]		0.23	0.23	0.21	0.16	0.11	0.049	0.013	0.00077	1.2e-08	
200	K	0.027	[0.00011,0.21]		0.21	0.21	0.19	0.16	0.12	0.069	0.027	0.003	1.2e-07	
201	L	0.11	[0.0085,0.45]		0.00094	0.015	0.064	0.15	0.25	0.28	0.2	0.044	1.5e-05	
202	A	0.015	[0.00011,0.11]		0.26	0.25	0.22	0.16	0.086	0.031	0.0059	0.00022	7.2e-09	
203	D	0.017	[0.00011,0.11]		0.25	0.24	0.21	0.16	0.092	0.037	0.008	0.00038	1.7e-08	
204	Q	0.032	[0.00011,0.21]		0.2	0.2	0.19	0.16	0.13	0.082	0.037	0.0059	7.7e-07	
205	T	0.018	[0.00011,0.11]		0.24	0.24	0.21	0.16	0.099	0.041	0.0089	0.00028	4.3e-10	
206	A	0.12	[0.0085,0.45]		0.0009	0.014	0.061	0.15	0.24	0.27	0.21	0.069	0.00012	
207	A	0.024	[0.00011,0.11]		0.22	0.22	0.2	0.16	0.11	0.062	0.021	0.0021	2.6e-07	
208	S	0.021	[0.00011,0.11]		0.23	0.23	0.2	0.16	0.11	0.052	0.015	0.0011	5e-08	
209	G	0.023	[0.00011,0.11]		0.23	0.22	0.2	0.16	0.11	0.057	0.018	0.0015	9.8e-08	
210	L	0.16	[0.024,0.45]		1.8e-06	0.00045	0.0086	0.055	0.18	0.33	0.33	0.092	2.8e-05	
211	E	0.15	[0.0085,0.45]		0.00054	0.0086	0.038	0.1	0.19	0.28	0.27	0.11	5.4e-05	
212	D	0.13	[0.024,0.45]		3e-06	0.00076	0.014	0.083	0.24	0.36	0.26	0.042	7.4e-06	
213	G	1.2	[0.45,1.6]		1e-30	7.8e-20	6.1e-14	5.6e-10	4.8e-07	9.6e-05	0.007	0.34	0.66	
214	D	0.015	[0.00011,0.11]		0.26	0.25	0.22	0.16	0.083	0.029	0.0051	0.00017	5e-09	
215	I	0.23	[0.054,0.45]		1.2e-09	5.1e-06	0.00045	0.0083	0.062	0.23	0.45	0.25	9.2e-05	
216	G	0.071	[0.0019,0.21]		0.0017	0.026	0.11	0.23	0.3	0.24	0.094	0.0075	2.9e-07	
217	G	0.025	[0.00011,0.11]		0.22	0.21	0.2	0.16	0.12	0.064	0.023	0.0023	1.5e-07	
218	T	0.21	[0.024,0.45]		8.8e-07	0.00023	0.0044	0.03	0.11	0.26	0.37	0.23	0.00027	
219	L	0.13	[0.0085,0.45]		0.00075	0.012	0.051	0.13	0.22	0.27	0.23	0.087	8.3e-05	
220	P	0.095	[0.0085,0.45]		0.0011	0.018	0.074	0.17	0.27	0.28	0.17	0.026	1.3e-06	
221	D	0.12	[0.024,0.45]		3.5e-06	0.00088	0.016	0.094	0.26	0.36	0.24	0.037	7.5e-06	
222	R	0.41	[0.054,1.6]		1.6e-07	4.1e-05	0.00084	0.0064	0.029	0.097	0.25	0.55	0.064	
223	D	1.5	[0.45,1.6]		3.3e-31	1.6e-21	3.6e-16	2e-12	1.9e-09	6.9e-07	0.00015	0.046	0.95	
224	A	0.3	[0.054,0.45]		4.4e-10	1.8e-06	0.00016	0.0032	0.027	0.13	0.38	0.46	0.0014	
225	L	0.094	[0.0085,0.45]		0.0011	0.018	0.076	0.18	0.27	0.27	0.16	0.025	2.5e-06	
226	D	0.37	[0.11,0.45]		3.9e-16	4.3e-10	7.6e-07	0.00011	0.0036	0.047	0.28	0.67	0.0043	
227	E	0.65	[0.21,1.6]		1.1e-17	1.3e-11	2.5e-08	4.2e-06	0.0002	0.0047	0.065	0.74	0.19	
228	H	0.019	[0.00011,0.11]		0.24	0.23	0.21	0.16	0.1	0.043	0.01	0.00046	5.3e-09	
229	V	0.072	[0.0019,0.21]		0.0017	0.026	0.11	0.23	0.3	0.24	0.098	0.0088	5.2e-07	
230	D	0.11	[0.024,0.21]		3.8e-06	0.00096	0.017	0.1	0.27	0.37	0.22	0.022	1.6e-06	
231	D	0.067	[0.0019,0.21]		0.0019	0.029	0.12	0.24	0.3	0.22	0.08	0.0061	4.8e-07	
232	L	0.024	[0.00011,0.11]		0.22	0.22	0.2	0.16	0.11	0.06	0.02	0.0018	9.7e-08	
233	D	0.064	[0.0019,0.21]		0.002	0.031	0.12	0.25	0.3	0.21	0.074	0.0054	5.6e-07	
234	E	0.23	[0.054,0.45]		1.4e-09	5.9e-06	0.00051	0.0093	0.068	0.25	0.45	0.23	7.2e-05	
235	G	0.13	[0.0085,0.45]		0.00079	0.013	0.054	0.13	0.23	0.28	0.22	0.074	0.00011	
236	E	0.085	[0.0085,0.21]		0.0013	0.021	0.086	0.19	0.28	0.26	0.14	0.017	1.5e-06	
237	G	0.13	[0.024,0.45]		2.7e-06	0.00068	0.013	0.077	0.23	0.36	0.27	0.042	1.6e-06	
238	V	0.36	[0.11,0.45]		1.8e-10	7.6e-07	7e-05	0.0015	0.014	0.075	0.27	0.63	0.01	
239	L	0.04	[0.00011,0.21]		0.19	0.18	0.18	0.16	0.13	0.095	0.052	0.013	7.2e-06	
240	A	0.024	[0.00011,0.11]		0.22	0.22	0.2	0.16	0.11	0.061	0.021	0.0021	2.2e-07	
241	D	0.31	[0.054,0.45]		6.6e-10	2.7e-06	0.00024	0.0045	0.035	0.14	0.35	0.46	0.0058	
242	L	0.022	[0.00011,0.11]		0.23	0.22	0.2	0.16	0.11	0.054	0.016	0.0011	2e-08	
243	N	0.016	[0.00011,0.11]		0.25	0.25	0.22	0.16	0.088	0.032	0.0054	0.00011	1.2e-10	
244	R	1.6	[1.6,1.6]*		2.7e-34	2e-23	1.7e-17	1.9e-13	2.3e-10	8.4e-08	1.6e-05	0.005	0.99	
245	L	0.022	[0.00011,0.11]		0.23	0.22	0.2	0.16	0.11	0.055	0.017	0.0012	3.1e-08	
246	R	0.028	[0.00011,0.21]		0.21	0.21	0.19	0.16	0.12	0.071	0.028	0.0035	2.5e-07	
247	D	0.07	[0.0019,0.21]		0.0017	0.027	0.11	0.23	0.3	0.23	0.091	0.0074	4.2e-07	
248	R	0.49	[0.21,1.6]		4.2e-14	2.9e-09	1.2e-06	7.3e-05	0.0016	0.018	0.13	0.78	0.07	
249	A	0.02	[0.00011,0.11]		0.24	0.23	0.21	0.16	0.1	0.046	0.013	0.00095	1.4e-07	
250	R	0.058	[0.00011,0.45]		0.16	0.16	0.16	0.15	0.14	0.11	0.081	0.037	0.00018	
251	K	0.51	[0.21,1.6]		1.2e-11	5.5e-08	6e-06	0.00017	0.0024	0.022	0.14	0.75	0.09	
252	D	0.31	[0.11,0.45]		6.7e-13	4.5e-08	1.8e-05	0.00095	0.016	0.12	0.4	0.46	0.0016	
253	A	0.19	[0.024,0.45]		1.3e-06	0.00033	0.0063	0.042	0.14	0.29	0.35	0.16	0.0002	
254	T	0.029	[0.00011,0.21]		0.21	0.2	0.19	0.16	0.12	0.074	0.03	0.004	3.9e-07	
255	E	0.16	[0.024,0.45]		1.5e-06	0.00039	0.0074	0.049	0.17	0.33	0.35	0.1	1.4e-05	
256	N	0.015	[0.00011,0.11]		0.26	0.25	0.22	0.16	0.087	0.031	0.0053	0.00012	1.7e-10	
257	V	0.072	[0.0019,0.21]		0.0017	0.027	0.11	0.23	0.3	0.23	0.096	0.01	1.9e-06	
258	K	0.087	[0.0085,0.21]		0.0013	0.02	0.084	0.19	0.28	0.27	0.14	0.019	2.1e-06	
259	A	0.42	[0.11,1.6]		1.4e-16	1.5e-10	2.8e-07	4.2e-05	0.0016	0.026	0.2	0.75	0.027	
260	L	0.02	[0.00011,0.11]		0.23	0.23	0.21	0.16	0.11	0.049	0.013	0.00077	1.2e-08	
261	V	0.07	[0.0019,0.21]		0.0018	0.028	0.11	0.23	0.3	0.23	0.091	0.0092	1.8e-06	
262	E	0.32	[0.11,0.45]		5.6e-13	3.8e-08	1.5e-05	0.00079	0.013	0.099	0.37	0.52	0.0013	
263	S	0.023	[0.00011,0.11]		0.22	0.22	0.2	0.17	0.11	0.059	0.019	0.0014	1.6e-08	
264	D	0.064	[0.0019,0.21]		0.002	0.031	0.12	0.25	0.3	0.21	0.072	0.0045	2e-07	
265	D	0.018	[0.00011,0.11]		0.24	0.24	0.21	0.16	0.096	0.041	0.01	0.0007	7e-08	
266	V	0.024	[0.00011,0.11]		0.22	0.22	0.2	0.16	0.11	0.06	0.02	0.0019	1.8e-07	
267	G	0.021	[0.00011,0.11]		0.23	0.23	0.21	0.16	0.11	0.05	0.014	0.00093	3e-08	
268	L	0.038	[0.00011,0.21]		0.19	0.19	0.18	0.16	0.13	0.093	0.05	0.012	5.9e-06	
269	I	0.071	[0.0019,0.21]		0.0016	0.026	0.1	0.23	0.3	0.24	0.093	0.0056	2.2e-08	
270	T	0.028	[0.00011,0.21]		0.21	0.21	0.19	0.16	0.12	0.072	0.028	0.0034	3.6e-07	
271	L	0.032	[0.00011,0.21]		0.2	0.2	0.19	0.16	0.13	0.08	0.037	0.0069	3.3e-06	
272	P	0.033	[0.00011,0.21]		0.2	0.2	0.19	0.16	0.13	0.084	0.039	0.0069	1.5e-06	
273	T	0.018	[0.00011,0.11]		0.24	0.23	0.21	0.16	0.1	0.043	0.0098	0.00035	8.6e-10	
274	G	0.038	[0.00011,0.21]		0.19	0.19	0.18	0.16	0.13	0.091	0.048	0.012	7.8e-06	
275	F	0.021	[0.00011,0.11]		0.23	0.23	0.21	0.16	0.11	0.051	0.014	0.00066	2.5e-09	
276	A	0.078	[0.0019,0.21]		0.0015	0.024	0.096	0.21	0.29	0.25	0.11	0.013	2e-06	
277	K	0.022	[0.00011,0.11]		0.23	0.22	0.2	0.17	0.11	0.057	0.017	0.0011	5.9e-09	
278	T	0.026	[0.00011,0.21]		0.21	0.21	0.2	0.17	0.12	0.068	0.025	0.0024	4.9e-08	
279	Y	0.021	[0.00011,0.11]		0.23	0.22	0.2	0.16	0.11	0.052	0.014	0.00073	2.2e-09	
280	A	0.071	[0.0019,0.21]		0.0017	0.027	0.11	0.23	0.3	0.23	0.092	0.0083	8.9e-07	
281	G	0.028	[0.00011,0.21]		0.21	0.21	0.19	0.16	0.12	0.072	0.03	0.0043	8.7e-07	
282	L	0.094	[0.0085,0.45]		0.0012	0.019	0.079	0.18	0.27	0.27	0.16	0.029	5e-06	
283	S	0.028	[0.00011,0.21]		0.21	0.21	0.19	0.16	0.12	0.071	0.028	0.0032	1.6e-07	
284	A	0.025	[0.00011,0.21]		0.22	0.21	0.2	0.16	0.12	0.063	0.023	0.0028	7.2e-07	
285	G	0.015	[0.00011,0.11]		0.26	0.25	0.22	0.16	0.084	0.03	0.0052	0.00015	1.4e-09	
286	L	0.023	[0.00011,0.11]		0.22	0.22	0.2	0.16	0.11	0.058	0.019	0.0016	5.3e-08	
287	R	0.031	[0.00011,0.21]		0.2	0.2	0.19	0.16	0.13	0.08	0.036	0.0059	2.2e-06	
288	A	0.024	[0.00011,0.11]		0.22	0.22	0.2	0.16	0.11	0.06	0.02	0.0021	2.9e-07	
289	A	0.016	[0.00011,0.11]		0.25	0.24	0.21	0.16	0.089	0.034	0.007	0.00032	1.6e-08	
290	D	0.19	[0.054,0.45]		2.8e-09	1.1e-05	0.00097	0.016	0.11	0.32	0.42	0.14	6.8e-05	
291	I	0.074	[0.0019,0.21]		0.0015	0.024	0.1	0.22	0.3	0.25	0.1	0.0074	7e-08	
292	N	0.12	[0.024,0.21]		3.3e-06	0.00084	0.015	0.092	0.26	0.37	0.24	0.024	4.7e-07	
293	D	0.063	[0.0019,0.21]		0.002	0.031	0.12	0.25	0.31	0.21	0.07	0.0041	2e-07	
294	S	0.031	[0.00011,0.21]		0.2	0.2	0.19	0.16	0.12	0.078	0.034	0.0053	5.2e-07	
295	R	0.14	[0.0085,0.45]		0.00068	0.011	0.047	0.12	0.21	0.27	0.25	0.094	4.9e-05	
296	L	0.043	[0.00011,0.21]		0.18	0.18	0.17	0.16	0.13	0.099	0.058	0.016	1.7e-05	
297	V	0.023	[0.00011,0.11]		0.22	0.22	0.2	0.16	0.11	0.059	0.02	0.0019	2.5e-07	
298	Y	0.019	[0.00011,0.11]		0.24	0.23	0.21	0.16	0.1	0.046	0.011	0.00044	1.3e-09	
299	V	0.21	[0.054,0.45]		2.3e-09	9.5e-06	0.00081	0.014	0.091	0.29	0.43	0.18	0.00015	
300	L	0.021	[0.00011,0.11]		0.23	0.23	0.21	0.16	0.11	0.05	0.014	0.00083	1.6e-08	
301	P	0.026	[0.00011,0.21]		0.21	0.21	0.2	0.16	0.12	0.068	0.026	0.003	3.9e-07	
302	Y	0.02	[0.00011,0.11]		0.23	0.23	0.21	0.16	0.1	0.048	0.012	0.00057	2.8e-09	
303	T	0.024	[0.00011,0.11]		0.22	0.21	0.2	0.17	0.12	0.063	0.021	0.0017	3e-08	
304	S	0.02	[0.00011,0.11]		0.23	0.23	0.21	0.16	0.11	0.049	0.012	0.00057	8.9e-10	
305	I	0.017	[0.00011,0.11]		0.25	0.24	0.21	0.16	0.096	0.039	0.0081	0.00026	7.6e-10	
306	L	0.024	[0.00011,0.11]		0.22	0.22	0.2	0.16	0.12	0.062	0.021	0.0018	4.8e-08	
307	D	0.015	[0.00011,0.11]		0.26	0.25	0.22	0.16	0.086	0.031	0.0056	0.00019	5.1e-09	
308	Q	0.03	[0.00011,0.21]		0.2	0.2	0.19	0.16	0.13	0.078	0.034	0.0048	4.5e-07	
309	T	0.13	[0.024,0.45]		2.5e-06	0.00064	0.012	0.074	0.23	0.37	0.28	0.038	2.4e-07	
310	A	0.025	[0.00011,0.21]		0.22	0.21	0.2	0.16	0.12	0.064	0.023	0.0024	2.6e-07	
311	S	0.078	[0.0085,0.21]		0.0014	0.022	0.092	0.21	0.29	0.26	0.12	0.0091	1.9e-08	
312	D	0.086	[0.0085,0.21]		0.0013	0.02	0.085	0.19	0.28	0.26	0.14	0.019	2e-06	
313	I	0.023	[0.00011,0.11]		0.23	0.22	0.2	0.16	0.11	0.057	0.018	0.0016	1.5e-07	
314	Q	0.13	[0.0085,0.45]		0.00075	0.012	0.052	0.13	0.22	0.28	0.23	0.074	2.7e-05	
315	S	0.09	[0.0085,0.21]		0.0012	0.019	0.078	0.18	0.27	0.27	0.15	0.02	6.8e-07	
316	V	0.016	[0.00011,0.11]		0.25	0.24	0.21	0.16	0.091	0.035	0.007	0.00026	7e-09	
317	F	0.023	[0.00011,0.11]		0.22	0.22	0.2	0.17	0.11	0.058	0.018	0.0011	5.1e-09	
318	G	0.016	[0.00011,0.11]		0.25	0.24	0.21	0.16	0.091	0.035	0.0068	0.00021	1.1e-09	
319	V	0.015	[0.00011,0.11]		0.26	0.25	0.22	0.16	0.086	0.031	0.0059	0.00022	7e-09	
320	S	0.038	[0.00011,0.21]		0.19	0.19	0.18	0.16	0.13	0.092	0.049	0.011	4e-06	
321	P	0.022	[0.00011,0.11]		0.23	0.22	0.2	0.16	0.11	0.054	0.016	0.0011	2.9e-08	
322	Y	0.021	[0.00011,0.11]		0.23	0.22	0.2	0.16	0.11	0.052	0.014	0.00081	5.3e-09	
323	S	0.019	[0.00011,0.11]		0.24	0.23	0.21	0.16	0.1	0.046	0.011	0.00042	4.2e-10	
324	K	0.45	[0.21,1.6]		4.2e-14	2.9e-09	1.2e-06	7.1e-05	0.0015	0.017	0.13	0.81	0.036	
325	A	0.3	[0.054,0.45]		4.9e-10	2.1e-06	0.00018	0.0036	0.03	0.14	0.37	0.46	0.0026	
326	F	0.022	[0.00011,0.11]		0.23	0.22	0.2	0.16	0.11	0.055	0.016	0.00089	4.3e-09	
327	T	0.017	[0.00011,0.11]		0.25	0.24	0.21	0.16	0.096	0.039	0.0078	0.00022	4.2e-10	
328	L	0.024	[0.00011,0.11]		0.22	0.22	0.2	0.16	0.11	0.06	0.02	0.0018	6.3e-08	
329	H	0.026	[0.00011,0.21]		0.22	0.21	0.2	0.16	0.12	0.067	0.026	0.0033	6.4e-07	
330	H	0.021	[0.00011,0.11]		0.23	0.23	0.21	0.16	0.11	0.051	0.014	0.00081	9.4e-09	
331	H	0.019	[0.00011,0.11]		0.24	0.23	0.21	0.16	0.1	0.043	0.01	0.00046	5.3e-09	
332	L	0.022	[0.00011,0.11]		0.23	0.22	0.2	0.16	0.11	0.056	0.017	0.0013	3.5e-08	
333	S	0.16	[0.0085,0.45]		0.00052	0.0083	0.037	0.095	0.18	0.26	0.28	0.15	0.0002	
334	N	0.059	[0.0019,0.21]		0.0021	0.033	0.13	0.26	0.31	0.2	0.058	0.002	4.1e-09	
335	T	0.016	[0.00011,0.11]		0.25	0.24	0.21	0.16	0.091	0.035	0.0064	0.00015	2.4e-10	
336	Y	0.021	[0.00011,0.11]		0.23	0.23	0.21	0.16	0.11	0.05	0.013	0.00069	3.1e-09	
337	T	0.018	[0.00011,0.11]		0.24	0.24	0.21	0.16	0.099	0.041	0.009	0.00029	4.9e-10	
338	G	0.029	[0.00011,0.21]		0.21	0.2	0.19	0.16	0.12	0.075	0.032	0.0048	1.2e-06	
339	L	0.1	[0.0085,0.45]		0.001	0.016	0.069	0.16	0.26	0.27	0.18	0.041	8.1e-06	
340	G	0.083	[0.0085,0.21]		0.0014	0.022	0.092	0.2	0.28	0.25	0.13	0.018	3.3e-06	
341	D	0.015	[0.00011,0.11]		0.26	0.25	0.22	0.16	0.086	0.031	0.0056	0.00019	5.1e-09	
342	H	0.32	[0.054,0.45]		3.8e-10	1.6e-06	0.00014	0.0028	0.024	0.12	0.34	0.51	0.0031	
343	Y	0.019	[0.00011,0.11]		0.24	0.23	0.21	0.16	0.1	0.046	0.011	0.00044	1.3e-09	
344	T	0.028	[0.00011,0.21]		0.21	0.21	0.19	0.16	0.12	0.071	0.028	0.0033	2e-07	
345	D	0.017	[0.00011,0.11]		0.25	0.24	0.21	0.16	0.091	0.036	0.0083	0.00053	6.7e-08	
346	A	0.14	[0.024,0.45]		2.7e-06	0.00068	0.013	0.076	0.22	0.35	0.28	0.062	2.7e-05	
347	D	0.015	[0.00011,0.11]		0.26	0.25	0.22	0.16	0.083	0.029	0.0051	0.00017	5e-09	
348	I	0.016	[0.00011,0.11]		0.25	0.25	0.22	0.16	0.089	0.032	0.0056	0.00011	1.2e-10	
349	G	0.016	[0.00011,0.11]		0.25	0.24	0.21	0.16	0.091	0.034	0.0066	0.00021	2.1e-09	
350	R	0.022	[0.00011,0.11]		0.23	0.22	0.2	0.16	0.11	0.055	0.016	0.00096	6.4e-09	
351	S	0.032	[0.00011,0.21]		0.2	0.2	0.19	0.16	0.13	0.081	0.037	0.0058	1.1e-06	
352	P	0.03	[0.00011,0.21]		0.2	0.2	0.19	0.16	0.13	0.078	0.034	0.0049	7.9e-07	
353	G	0.019	[0.00011,0.11]		0.24	0.23	0.21	0.16	0.1	0.045	0.012	0.00088	7.1e-08	
354	A	0.019	[0.00011,0.11]		0.24	0.23	0.21	0.16	0.099	0.044	0.012	0.0011	3.2e-07	
355	L	0.029	[0.00011,0.21]		0.21	0.2	0.19	0.16	0.12	0.074	0.031	0.0044	9.2e-07	
356	H	0.021	[0.00011,0.11]		0.23	0.22	0.2	0.16	0.11	0.052	0.015	0.00094	1.4e-08	
357	A	0.024	[0.00011,0.11]		0.22	0.22	0.2	0.16	0.11	0.059	0.02	0.0019	2.4e-07	
358	E	0.02	[0.00011,0.11]		0.23	0.23	0.21	0.16	0.1	0.049	0.013	0.00076	1.9e-08	
359	S	0.035	[0.00011,0.21]		0.19	0.19	0.18	0.16	0.13	0.088	0.044	0.0084	1.5e-06	
360	W	0.042	[0.00011,0.21]		0.18	0.18	0.17	0.16	0.13	0.098	0.057	0.015	5.1e-06	
361	L	0.036	[0.00011,0.21]		0.19	0.19	0.18	0.16	0.13	0.088	0.045	0.0092	3.7e-06	
362	S	0.023	[0.00011,0.11]		0.23	0.22	0.2	0.16	0.11	0.057	0.018	0.0016	1e-07	
363	G	0.022	[0.00011,0.11]		0.23	0.22	0.2	0.16	0.11	0.054	0.016	0.0011	5.5e-08	
364	L	0.17	[0.024,0.45]		1.6e-06	0.0004	0.0077	0.05	0.17	0.32	0.34	0.11	4.2e-05	
365	T	0.026	[0.00011,0.21]		0.22	0.21	0.2	0.16	0.12	0.066	0.025	0.003	3e-07	
366	L	0.024	[0.00011,0.11]		0.22	0.22	0.2	0.16	0.11	0.061	0.021	0.0021	2.3e-07	
367	T	0.016	[0.00011,0.11]		0.25	0.24	0.21	0.16	0.092	0.035	0.0066	0.00017	3.2e-10	
368	T	0.018	[0.00011,0.11]		0.24	0.23	0.21	0.16	0.1	0.043	0.0098	0.00038	1.8e-09	
369	T	0.017	[0.00011,0.11]		0.25	0.24	0.21	0.16	0.095	0.038	0.0079	0.00024	7.7e-10	
370	V	0.015	[0.00011,0.11]		0.26	0.25	0.22	0.16	0.086	0.031	0.0059	0.00022	7e-09	
371	Q	0.033	[0.00011,0.21]		0.2	0.2	0.19	0.16	0.13	0.083	0.039	0.0064	8.6e-07	
372	L	0.021	[0.00011,0.11]		0.23	0.23	0.2	0.16	0.11	0.052	0.015	0.00097	2.5e-08	
373	F	0.02	[0.00011,0.11]		0.23	0.23	0.21	0.16	0.11	0.05	0.013	0.00058	1.6e-09	
374	E	0.02	[0.00011,0.11]		0.23	0.23	0.21	0.16	0.11	0.05	0.014	0.00088	3.3e-08	
375	S	0.034	[0.00011,0.21]		0.2	0.19	0.18	0.16	0.13	0.086	0.042	0.0074	1e-06	
376	L	0.026	[0.00011,0.21]		0.22	0.21	0.2	0.16	0.12	0.066	0.024	0.0025	1.1e-07	
377	A	0.15	[0.024,0.45]		1.9e-06	0.00049	0.0093	0.059	0.19	0.34	0.32	0.076	1.1e-05	
378	A	0.017	[0.00011,0.11]		0.25	0.24	0.21	0.16	0.092	0.037	0.008	0.00038	1.3e-08	
379	P	0.028	[0.00011,0.21]		0.21	0.21	0.19	0.16	0.12	0.073	0.029	0.0039	6e-07	
380	T	0.023	[0.00011,0.11]		0.22	0.22	0.2	0.16	0.11	0.059	0.019	0.0015	5.3e-08	
381	A	0.028	[0.00011,0.21]		0.21	0.21	0.19	0.16	0.12	0.071	0.029	0.0046	2.6e-06	
382	R	0.039	[0.00011,0.21]		0.19	0.19	0.18	0.16	0.13	0.093	0.051	0.013	2e-05	
383	Q	0.031	[0.00011,0.21]		0.2	0.2	0.19	0.16	0.13	0.079	0.034	0.0049	4.8e-07	
384	A	0.023	[0.00011,0.11]		0.23	0.22	0.2	0.16	0.11	0.057	0.018	0.0017	1.7e-07	
385	T	0.018	[0.00011,0.11]		0.24	0.23	0.21	0.16	0.1	0.043	0.0099	0.00037	1.7e-09	
386	R	0.03	[0.00011,0.21]		0.21	0.2	0.19	0.16	0.12	0.075	0.032	0.0051	1.6e-06	
387	V	0.023	[0.00011,0.11]		0.22	0.22	0.2	0.16	0.11	0.058	0.019	0.0018	2.1e-07	
388	P	0.032	[0.00011,0.21]		0.2	0.2	0.19	0.16	0.13	0.081	0.037	0.0061	1.5e-06	
389	S	0.13	[0.0085,0.45]		0.00074	0.012	0.051	0.13	0.22	0.27	0.23	0.085	0.0001	
390	L	0.02	[0.00011,0.11]		0.23	0.23	0.21	0.16	0.11	0.049	0.013	0.00077	1.2e-08	
391	R	0.28	[0.054,0.45]		4.3e-10	1.8e-06	0.00017	0.0034	0.031	0.16	0.42	0.39	0.00015	
392	E	0.16	[0.024,0.45]		1.6e-06	0.00042	0.0081	0.052	0.17	0.33	0.34	0.092	1.2e-05	
393	S	0.12	[0.0085,0.45]		0.00089	0.014	0.06	0.14	0.23	0.27	0.21	0.062	9.3e-06	
394	V	0.016	[0.00011,0.11]		0.25	0.25	0.21	0.16	0.088	0.033	0.0067	0.00028	9.8e-09	
395	V	0.016	[0.00011,0.11]		0.26	0.25	0.22	0.16	0.087	0.032	0.0064	0.00026	1e-08	
396	V	0.023	[0.00011,0.11]		0.22	0.22	0.2	0.16	0.11	0.058	0.019	0.0018	2e-07	
397	I	0.016	[0.00011,0.11]		0.25	0.24	0.21	0.16	0.092	0.035	0.0065	0.00016	4.2e-10	
398	D	0.015	[0.00011,0.11]		0.26	0.25	0.22	0.16	0.086	0.031	0.0056	0.00019	5.1e-09	
399	E	0.02	[0.00011,0.11]		0.23	0.23	0.21	0.16	0.11	0.049	0.013	0.00073	1.8e-08	
400	P	0.048	[0.00011,0.21]		0.17	0.17	0.17	0.16	0.13	0.1	0.067	0.023	5.5e-05	
401	Q	0.031	[0.00011,0.21]		0.2	0.2	0.19	0.16	0.13	0.081	0.036	0.0053	4.6e-07	
402	A	0.018	[0.00011,0.11]		0.24	0.23	0.21	0.16	0.099	0.043	0.01	0.00052	1.7e-08	
403	I	0.02	[0.00011,0.11]		0.23	0.23	0.21	0.16	0.11	0.049	0.013	0.0007	5.9e-09	
404	P	0.022	[0.00011,0.11]		0.23	0.22	0.2	0.16	0.11	0.054	0.016	0.0011	2e-08	
405	E	0.025	[0.00011,0.21]		0.22	0.21	0.2	0.16	0.12	0.065	0.023	0.0026	3.6e-07	
406	D	0.11	[0.024,0.21]		4e-06	0.001	0.018	0.11	0.28	0.37	0.21	0.021	2e-06	
407	W	0.042	[0.00011,0.21]		0.18	0.18	0.17	0.16	0.13	0.098	0.057	0.015	5.1e-06	
408	W	0.042	[0.00011,0.21]		0.18	0.18	0.17	0.16	0.13	0.098	0.057	0.015	5.1e-06	
409	Q	0.12	[0.0085,0.45]		0.00077	0.012	0.053	0.13	0.23	0.28	0.23	0.069	2.1e-05	
410	I	0.019	[0.00011,0.11]		0.24	0.23	0.21	0.16	0.1	0.045	0.011	0.00047	1.3e-09	
411	V	0.069	[0.0019,0.21]		0.0018	0.028	0.11	0.23	0.3	0.23	0.088	0.007	3.7e-07	
412	P	0.022	[0.00011,0.11]		0.23	0.22	0.2	0.16	0.11	0.056	0.017	0.0014	9e-08	
413	A	0.44	[0.21,1.6]		6.8e-17	7.5e-11	1.4e-07	2.2e-05	0.0009	0.016	0.15	0.81	0.03	
414	L	0.021	[0.00011,0.11]		0.23	0.23	0.21	0.16	0.11	0.051	0.014	0.00086	1.8e-08	
415	V	0.069	[0.0019,0.21]		0.0018	0.028	0.11	0.24	0.3	0.23	0.088	0.0076	6.2e-07	
416	E	0.02	[0.00011,0.11]		0.24	0.23	0.21	0.16	0.1	0.048	0.012	0.00073	2.2e-08	
417	L	0.17	[0.0085,0.45]		0.00049	0.0078	0.035	0.09	0.17	0.25	0.28	0.17	0.0004	
418	L	0.023	[0.00011,0.11]		0.22	0.22	0.2	0.16	0.11	0.06	0.019	0.0016	3.1e-08	
419	V	0.07	[0.0019,0.21]		0.0018	0.028	0.11	0.23	0.3	0.23	0.09	0.0077	5.8e-07	
420	D	0.12	[0.024,0.45]		3.9e-06	0.00099	0.018	0.1	0.27	0.36	0.22	0.031	7.7e-06	
421	T	0.15	[0.024,0.45]		1.9e-06	0.0005	0.0094	0.06	0.19	0.35	0.32	0.069	3.7e-06	
422	Y	0.02	[0.00011,0.11]		0.24	0.23	0.21	0.16	0.1	0.047	0.012	0.00051	2.1e-09	
423	D	0.12	[0.024,0.45]		3e-06	0.00077	0.014	0.085	0.25	0.37	0.25	0.034	2.8e-06	
424	A	0.069	[0.0019,0.21]		0.0018	0.028	0.11	0.24	0.3	0.23	0.088	0.0084	1.2e-06	
425	T	0.019	[0.00011,0.11]		0.24	0.23	0.21	0.16	0.1	0.047	0.011	0.00047	8.4e-10	
426	V	0.092	[0.0085,0.45]		0.0013	0.02	0.082	0.19	0.27	0.26	0.15	0.029	1.6e-05	
427	I	0.016	[0.00011,0.11]		0.25	0.25	0.22	0.16	0.089	0.032	0.0056	0.00011	1.2e-10	
428	L	0.036	[0.00011,0.21]		0.19	0.19	0.18	0.16	0.13	0.089	0.045	0.0097	4.9e-06	
429	M	0.021	[0.00011,0.11]		0.23	0.22	0.2	0.16	0.11	0.052	0.014	0.00067	2.2e-09	
430	T	0.027	[0.00011,0.21]		0.21	0.21	0.19	0.17	0.12	0.071	0.027	0.0028	8.1e-08	
431	A	0.023	[0.00011,0.11]		0.22	0.22	0.2	0.16	0.11	0.058	0.019	0.0018	1.8e-07	
432	T	0.038	[0.00011,0.21]		0.19	0.19	0.18	0.16	0.13	0.09	0.048	0.012	1.6e-05	
433	Q	0.03	[0.00011,0.21]		0.2	0.2	0.19	0.16	0.13	0.078	0.033	0.0045	3.7e-07	
434	P	0.024	[0.00011,0.11]		0.22	0.22	0.2	0.17	0.12	0.062	0.021	0.0017	4.4e-08	
435	G	0.016	[0.00011,0.11]		0.25	0.24	0.21	0.16	0.091	0.035	0.0066	0.00018	9.8e-10	
436	L	0.02	[0.00011,0.11]		0.23	0.23	0.21	0.16	0.11	0.049	0.013	0.00077	1.2e-08	
437	V	0.068	[0.0019,0.21]		0.0018	0.029	0.12	0.24	0.3	0.22	0.084	0.0075	1.1e-06	
438	K	0.18	[0.024,0.45]		1.1e-06	0.00029	0.0057	0.039	0.14	0.3	0.37	0.14	2e-05	
439	Y	0.021	[0.00011,0.11]		0.23	0.22	0.2	0.16	0.11	0.052	0.014	0.00073	2.2e-09	
440	G	0.026	[0.00011,0.21]		0.22	0.21	0.2	0.16	0.12	0.067	0.026	0.0033	8.2e-07	
441	S	0.035	[0.00011,0.21]		0.19	0.19	0.18	0.16	0.13	0.087	0.042	0.0077	9.5e-07	
442	D	0.2	[0.054,0.45]		2e-09	8.5e-06	0.00073	0.013	0.088	0.29	0.44	0.17	6.1e-05	
443	E	0.33	[0.054,0.45]		1.6e-07	4.1e-05	0.00087	0.007	0.034	0.12	0.3	0.54	0.0061	
444	L	0.024	[0.00011,0.11]		0.22	0.22	0.2	0.16	0.11	0.062	0.021	0.0022	2.9e-07	
445	T	0.35	[0.11,0.45]		3.8e-16	4.2e-10	7.6e-07	0.00011	0.0039	0.053	0.32	0.63	0.00061	
446	T	0.027	[0.00011,0.21]		0.21	0.21	0.19	0.17	0.12	0.071	0.027	0.0028	8e-08	
447	R	0.047	[0.00011,0.21]		0.18	0.18	0.17	0.16	0.13	0.1	0.064	0.022	6e-05	
448	E	0.12	[0.0085,0.45]		0.00083	0.013	0.057	0.14	0.23	0.28	0.22	0.065	3.9e-05	
449	L	0.023	[0.00011,0.11]		0.22	0.22	0.2	0.16	0.11	0.059	0.019	0.0014	3e-08	
450	T	0.02	[0.00011,0.11]		0.24	0.23	0.21	0.16	0.1	0.048	0.012	0.00055	1.7e-09	
451	D	0.015	[0.00011,0.11]		0.26	0.25	0.22	0.16	0.083	0.029	0.0051	0.00017	5e-09	
452	D	0.27	[0.054,0.45]		1.5e-12	1e-07	4e-05	0.0019	0.028	0.17	0.45	0.35	0.0007	
453	T	0.018	[0.00011,0.11]		0.24	0.24	0.21	0.16	0.099	0.042	0.0091	0.0003	5.5e-10	
454	D	0.12	[0.024,0.45]		3.2e-06	0.00081	0.015	0.088	0.25	0.36	0.25	0.037	9.1e-06	
455	Q	0.13	[0.0085,0.45]		0.00078	0.012	0.054	0.13	0.22	0.27	0.23	0.085	6.4e-05	
456	Y	0.021	[0.00011,0.11]		0.23	0.22	0.2	0.16	0.11	0.052	0.014	0.00073	2.2e-09	
457	T	0.025	[0.00011,0.11]		0.22	0.21	0.2	0.17	0.12	0.063	0.022	0.002	8.3e-08	
458	D	0.016	[0.00011,0.11]		0.26	0.25	0.22	0.16	0.087	0.032	0.0061	0.00022	7.2e-09	
459	F	0.027	[0.00011,0.21]		0.21	0.21	0.19	0.16	0.12	0.069	0.026	0.0028	1e-07	
460	L	0.022	[0.00011,0.11]		0.23	0.22	0.2	0.16	0.11	0.054	0.016	0.001	1.6e-08	
461	A	0.017	[0.00011,0.11]		0.25	0.24	0.21	0.16	0.092	0.036	0.0076	0.00032	1.1e-08	
462	D	0.29	[0.054,0.45]		6.7e-10	2.8e-06	0.00025	0.0047	0.037	0.15	0.37	0.43	0.0041	
463	H	0.083	[0.0085,0.21]		0.0013	0.021	0.087	0.2	0.29	0.26	0.13	0.014	5.4e-07	
464	P	0.026	[0.00011,0.21]		0.22	0.21	0.2	0.16	0.12	0.067	0.025	0.0029	5.3e-07	
465	R	0.04	[0.00011,0.21]		0.19	0.18	0.18	0.16	0.13	0.094	0.052	0.014	2.2e-05	
466	V	0.016	[0.00011,0.11]		0.26	0.25	0.22	0.16	0.087	0.032	0.0063	0.00025	1.1e-08	
467	T	0.084	[0.0085,0.21]		0.0013	0.021	0.086	0.19	0.28	0.27	0.13	0.015	4.2e-07	
468	Y	0.021	[0.00011,0.11]		0.23	0.22	0.2	0.16	0.11	0.052	0.014	0.00073	2.2e-09	
469	R	0.055	[0.00011,0.45]		0.17	0.17	0.16	0.15	0.13	0.11	0.075	0.032	0.00016	
470	L	0.16	[0.0085,0.45]		0.00052	0.0084	0.037	0.095	0.18	0.26	0.27	0.15	0.00039	
471	H	0.081	[0.0085,0.21]		0.0014	0.022	0.091	0.2	0.29	0.26	0.13	0.014	4.7e-07	
472	D	0.014	[0.00011,0.11]		0.26	0.25	0.22	0.15	0.08	0.027	0.0045	0.00014	4.7e-09	
473	T	0.076	[0.0019,0.21]		0.0015	0.024	0.097	0.21	0.3	0.25	0.11	0.009	1.3e-07	
474	V	0.068	[0.0019,0.21]		0.0018	0.029	0.12	0.24	0.3	0.22	0.084	0.0073	8e-07	
475	R	0.2	[0.0085,0.45]		0.0004	0.0064	0.029	0.076	0.15	0.23	0.29	0.22	0.0017	
476	L	0.3	[0.054,0.45]		4.8e-10	2e-06	0.00018	0.0035	0.03	0.14	0.38	0.45	0.00085	
477	D	0.093	[0.0085,0.45]		0.0012	0.019	0.08	0.18	0.27	0.26	0.15	0.028	1.2e-05	
478	R	0.93	[0.45,1.6]		4.6e-19	5.5e-13	1.3e-09	3.3e-07	2.6e-05	0.00098	0.024	0.55	0.42	
479	G	0.027	[0.00011,0.21]		0.21	0.21	0.2	0.16	0.12	0.068	0.026	0.0034	1e-06	
480	D	0.015	[0.00011,0.11]		0.26	0.25	0.22	0.15	0.082	0.028	0.0049	0.00017	6.4e-09	
481	E	0.08	[0.0085,0.21]		0.0014	0.023	0.093	0.21	0.29	0.25	0.12	0.013	7.7e-07	
482	Y	0.25	[0.054,0.45]		9.2e-10	3.8e-06	0.00034	0.0064	0.05	0.21	0.44	0.3	5.9e-05	
483	A	0.2	[0.024,0.45]		9.8e-07	0.00025	0.0049	0.033	0.12	0.27	0.37	0.2	0.00045	
484	T	0.026	[0.00011,0.21]		0.22	0.21	0.2	0.17	0.12	0.067	0.024	0.0023	6.3e-08	
485	L	0.12	[0.0085,0.45]		0.00082	0.013	0.056	0.14	0.23	0.28	0.22	0.066	2.4e-05	
486	D	0.067	[0.0019,0.21]		0.0018	0.028	0.11	0.24	0.3	0.23	0.082	0.0055	2.7e-07	
487	Y	0.034	[0.00011,0.21]		0.2	0.19	0.18	0.16	0.13	0.085	0.042	0.0084	3.8e-06	
488	P	0.18	[0.024,0.45]		1.2e-06	0.00032	0.0062	0.041	0.15	0.31	0.36	0.14	3.2e-05	
489	T	0.02	[0.00011,0.11]		0.23	0.23	0.21	0.16	0.11	0.049	0.013	0.00066	2.2e-09	
490	A	0.036	[0.00011,0.21]		0.2	0.19	0.18	0.16	0.13	0.086	0.044	0.01	1.3e-05	
491	G	0.015	[0.00011,0.11]		0.26	0.25	0.22	0.16	0.086	0.03	0.0052	0.00014	1.2e-09	
492	G	0.37	[0.11,0.45]		2.3e-10	9.6e-07	8.7e-05	0.0017	0.015	0.08	0.28	0.61	0.016	
493	R	0.045	[0.00011,0.21]		0.18	0.18	0.17	0.16	0.13	0.1	0.061	0.02	6.7e-05	
494	I	0.55	[0.21,1.6]		8.9e-21	1.6e-13	1.4e-09	6.5e-07	6.5e-05	0.0026	0.056	0.84	0.099	
495	S	0.19	[0.024,0.45]		1.1e-06	0.00029	0.0056	0.038	0.13	0.29	0.37	0.16	3.1e-05	
496	E	0.26	[0.054,0.45]		7.9e-10	3.3e-06	0.00029	0.0056	0.044	0.19	0.42	0.34	0.00028	
497	A	0.033	[0.00011,0.21]		0.2	0.2	0.19	0.16	0.13	0.081	0.038	0.007	3.3e-06	
498	A	0.032	[0.00011,0.21]		0.2	0.2	0.19	0.16	0.12	0.078	0.036	0.007	6.5e-06	
499	G	0.59	[0.21,1.6]		1.7e-17	1.9e-11	3.6e-08	6e-06	0.00028	0.006	0.077	0.77	0.14	
500	D	0.12	[0.024,0.45]		3.4e-06	0.00086	0.016	0.092	0.26	0.36	0.24	0.033	4.2e-06	
501	G	0.24	[0.024,0.45]		6.6e-07	0.00017	0.0033	0.023	0.09	0.22	0.36	0.3	0.002	
502	R	0.24	[0.024,0.45]		6.7e-07	0.00017	0.0034	0.024	0.092	0.23	0.36	0.29	0.0013	
503	D	0.068	[0.0019,0.21]		0.0018	0.029	0.12	0.24	0.3	0.22	0.084	0.0076	1.3e-06	
504	V	0.077	[0.0019,0.21]		0.0016	0.024	0.1	0.22	0.29	0.24	0.11	0.012	1.9e-06	
505	L	0.023	[0.00011,0.11]		0.22	0.22	0.2	0.16	0.11	0.06	0.019	0.0016	3.1e-08	
506	A	0.016	[0.00011,0.11]		0.25	0.24	0.21	0.16	0.089	0.034	0.0066	0.00025	7.3e-09	
507	V	0.07	[0.0019,0.21]		0.0018	0.028	0.11	0.24	0.3	0.23	0.09	0.0088	1.1e-06	
508	C	0.05	[0.00011,0.45]		0.17	0.17	0.17	0.15	0.14	0.11	0.07	0.025	3.5e-05	
509	N	0.014	[0.00011,0.11]		0.26	0.25	0.22	0.15	0.08	0.026	0.0037	6e-05	5.4e-11	
510	T	0.027	[0.00011,0.21]		0.21	0.21	0.19	0.17	0.12	0.071	0.027	0.003	9.4e-08	
511	R	0.033	[0.00011,0.21]		0.2	0.2	0.19	0.16	0.13	0.083	0.038	0.0065	1.3e-06	
512	A	0.21	[0.024,0.45]		9e-07	0.00023	0.0045	0.031	0.12	0.27	0.37	0.21	0.00029	
513	S	0.031	[0.00011,0.21]		0.2	0.2	0.19	0.16	0.13	0.079	0.035	0.0057	1.2e-06	
514	A	0.017	[0.00011,0.11]		0.25	0.24	0.21	0.16	0.095	0.039	0.0086	0.00041	2.4e-08	
515	E	0.12	[0.0085,0.45]		0.0008	0.013	0.055	0.13	0.23	0.28	0.22	0.065	1.7e-05	
516	E	0.19	[0.024,0.45]		1.1e-06	0.00029	0.0056	0.038	0.13	0.29	0.37	0.16	8.1e-05	
517	L	0.021	[0.00011,0.11]		0.23	0.22	0.2	0.16	0.11	0.053	0.015	0.00099	1.9e-08	
518	Y	0.021	[0.00011,0.11]		0.23	0.23	0.21	0.16	0.11	0.05	0.013	0.00069	3.1e-09	
519	Q	0.3	[0.054,0.45]		2.3e-07	6.1e-05	0.0013	0.0097	0.045	0.15	0.34	0.45	0.0023	
520	H	0.38	[0.11,0.45]		2e-16	2.1e-10	4e-07	5.9e-05	0.0023	0.035	0.25	0.71	0.0017	
521	V	0.016	[0.00011,0.11]		0.25	0.24	0.21	0.16	0.091	0.035	0.007	0.00026	7e-09	
522	T	0.19	[0.024,0.45]		1.1e-06	0.00028	0.0055	0.037	0.14	0.3	0.37	0.15	2.3e-05	
523	P	0.14	[0.0085,0.45]		0.00067	0.011	0.047	0.12	0.21	0.27	0.25	0.1	0.00018	
524	M	0.21	[0.024,0.45]		9e-07	0.00023	0.0045	0.031	0.12	0.27	0.38	0.21	6.9e-05	
525	Q	1.2	[0.45,1.6]		8.3e-25	2.4e-16	9.6e-12	1.2e-08	2.7e-06	0.00021	0.0083	0.3	0.7	
526	S	1.5	[0.45,1.6]		9.1e-30	4.4e-20	8.7e-15	3.8e-11	2.4e-08	5.3e-06	0.00062	0.082	0.92	
527	G	0.9	[0.45,1.6]		1.2e-21	2.2e-14	2e-10	1e-07	1.2e-05	0.00062	0.02	0.59	0.39	
528	G	0.57	[0.21,1.6]		1.3e-20	2.4e-13	2e-09	9.2e-07	8.8e-05	0.0032	0.062	0.82	0.12	
529	E	0.34	[0.11,0.45]		3.6e-13	2.4e-08	9.9e-06	0.00053	0.0095	0.078	0.33	0.57	0.0018	
530	N	0.35	[0.11,0.45]		5.4e-19	9.5e-12	7.7e-08	2.9e-05	0.0021	0.046	0.35	0.6	0.00024	
531	E	0.77	[0.21,1.6]		2.6e-21	4.7e-14	4.3e-10	2.1e-07	2.4e-05	0.0012	0.031	0.68	0.28	
532	S	0.24	[0.054,0.45]		5.9e-07	0.00015	0.003	0.022	0.085	0.22	0.37	0.3	0.00083	
533	V	0.016	[0.00011,0.11]		0.25	0.24	0.21	0.16	0.089	0.034	0.0066	0.00025	7.1e-09	
534	E	0.027	[0.00011,0.21]		0.21	0.21	0.19	0.16	0.12	0.07	0.027	0.0034	5.2e-07	
535	L	0.024	[0.00011,0.11]		0.22	0.22	0.2	0.16	0.11	0.062	0.021	0.002	9.4e-08	
536	G	0.029	[0.00011,0.21]		0.21	0.21	0.19	0.16	0.12	0.073	0.03	0.0047	2.1e-06	
537	H	0.36	[0.11,0.45]		1.9e-13	1.3e-08	5.4e-06	0.0003	0.0059	0.055	0.28	0.65	0.0024	
538	L	0.27	[0.054,0.45]		7.4e-10	3.1e-06	0.00028	0.0053	0.042	0.18	0.41	0.36	0.00054	
539	L	0.16	[0.024,0.45]		1.6e-06	0.0004	0.0077	0.05	0.17	0.33	0.34	0.1	2.2e-05	
540	H	0.021	[0.00011,0.11]		0.23	0.23	0.21	0.16	0.11	0.051	0.014	0.00096	2.7e-08	
541	D	0.18	[0.054,0.45]		3.2e-09	1.3e-05	0.0011	0.019	0.12	0.33	0.41	0.12	6.8e-05	
542	Y	0.27	[0.054,0.45]		4.4e-07	0.00011	0.0023	0.017	0.067	0.18	0.35	0.38	0.0033	
543	V	0.1	[0.0085,0.45]		0.0011	0.017	0.072	0.17	0.26	0.27	0.17	0.036	1.3e-05	
544	N	0.49	[0.21,1.6]		2.9e-23	8.3e-15	3.2e-10	3.7e-07	6.7e-05	0.0037	0.084	0.86	0.055	
545	E	0.093	[0.0085,0.21]		0.0011	0.018	0.076	0.18	0.27	0.27	0.16	0.025	2.1e-06	
546	T	0.32	[0.11,0.45]		4.8e-13	3.3e-08	1.3e-05	0.0007	0.012	0.098	0.38	0.51	0.00027	
547	G	0.017	[0.00011,0.11]		0.25	0.24	0.21	0.16	0.092	0.035	0.0069	0.0002	1.4e-09	
548	E	0.083	[0.0085,0.21]		0.0014	0.021	0.088	0.2	0.28	0.26	0.13	0.016	9.6e-07	
549	L	0.044	[0.00011,0.21]		0.18	0.18	0.17	0.16	0.13	0.1	0.06	0.018	2.1e-05	
550	P	0.035	[0.00011,0.21]		0.2	0.19	0.18	0.16	0.13	0.087	0.043	0.0082	2.1e-06	
551	T	0.3	[0.054,0.45]		3.9e-10	1.6e-06	0.00015	0.003	0.026	0.13	0.37	0.47	0.00059	
552	P	0.092	[0.0085,0.21]		0.0012	0.019	0.078	0.18	0.27	0.27	0.16	0.025	2.4e-06	
553	V	0.25	[0.054,0.45]		1.8e-12	1.2e-07	4.7e-05	0.0023	0.034	0.2	0.49	0.27	0.00013	
554	E	0.41	[0.11,1.6]		1.6e-13	1.1e-08	4.6e-06	0.00025	0.0048	0.044	0.23	0.69	0.026	
555	L	0.26	[0.054,0.45]		8.5e-10	3.6e-06	0.00031	0.0059	0.046	0.19	0.42	0.34	0.00055	
556	R	0.033	[0.00011,0.21]		0.2	0.2	0.18	0.16	0.13	0.084	0.04	0.0068	1.1e-06	
557	R	0.4	[0.054,1.6]		1.3e-07	3.3e-05	0.00068	0.0053	0.025	0.087	0.24	0.59	0.044	
558	L	0.11	[0.0085,0.45]		0.0009	0.014	0.062	0.15	0.25	0.29	0.2	0.04	2.5e-06	
559	A	0.033	[0.00011,0.21]		0.2	0.2	0.19	0.16	0.13	0.081	0.039	0.0089	1.4e-05	
560	L	0.11	[0.0085,0.45]		0.00098	0.016	0.066	0.16	0.25	0.28	0.19	0.041	9.2e-06	
561	D	0.14	[0.024,0.45]		2.6e-06	0.00065	0.012	0.073	0.21	0.34	0.28	0.073	5.4e-05	
562	A	0.14	[0.024,0.45]		2.3e-06	0.00058	0.011	0.068	0.21	0.35	0.3	0.06	1.2e-05	
563	V	0.024	[0.00011,0.11]		0.22	0.22	0.2	0.16	0.11	0.061	0.021	0.002	2.1e-07	
564	T	0.29	[0.11,0.45]		9.9e-13	6.6e-08	2.6e-05	0.0013	0.021	0.14	0.44	0.4	0.00049	
565	E	0.42	[0.21,0.45]		7.3e-20	1.3e-12	1.1e-08	4.6e-06	0.00039	0.012	0.15	0.83	0.0077	
566	Q	0.5	[0.21,1.6]		2.3e-17	2.6e-11	4.9e-08	8.1e-06	0.00037	0.0078	0.095	0.83	0.067	
567	D	0.13	[0.024,0.45]		2.8e-06	0.00072	0.013	0.079	0.23	0.35	0.27	0.054	2e-05	
568	T	0.21	[0.054,0.45]		1.8e-09	7.5e-06	0.00065	0.012	0.08	0.27	0.44	0.19	9e-05	
569	N	0.31	[0.11,0.45]		9.6e-13	6.4e-08	2.5e-05	0.0012	0.018	0.12	0.38	0.48	0.0028	
570	T	0.017	[0.00011,0.11]		0.25	0.24	0.21	0.16	0.093	0.036	0.0069	0.00018	4.2e-10	
571	V	0.074	[0.0019,0.21]		0.0016	0.025	0.1	0.22	0.29	0.24	0.1	0.01	1.1e-06	
572	Y	0.021	[0.00011,0.11]		0.23	0.22	0.2	0.16	0.11	0.052	0.014	0.00073	2.2e-09	
573	A	0.024	[0.00011,0.11]		0.22	0.22	0.2	0.16	0.11	0.061	0.021	0.0021	2.4e-07	
574	F	0.092	[0.0085,0.21]		0.0011	0.018	0.076	0.18	0.27	0.28	0.16	0.022	3.9e-07	
575	L	0.021	[0.00011,0.11]		0.23	0.23	0.2	0.16	0.11	0.052	0.015	0.00094	2.1e-08	
576	S	0.039	[0.00011,0.21]		0.19	0.19	0.18	0.16	0.13	0.093	0.051	0.012	5.1e-06	
577	G	0.017	[0.00011,0.11]		0.25	0.24	0.21	0.16	0.095	0.039	0.0083	0.00029	1.9e-09	
578	D	0.079	[0.0019,0.21]		0.0016	0.025	0.1	0.21	0.29	0.24	0.11	0.017	7.4e-06	
579	V	0.16	[0.024,0.45]		1.7e-06	0.00042	0.0081	0.052	0.17	0.32	0.34	0.11	6e-05	
580	R	0.025	[0.00011,0.11]		0.22	0.21	0.2	0.17	0.12	0.064	0.022	0.0021	5.1e-08	
581	P	0.023	[0.00011,0.11]		0.22	0.22	0.2	0.16	0.11	0.058	0.018	0.0014	3.1e-08	
582	D	0.016	[0.00011,0.11]		0.26	0.25	0.22	0.16	0.087	0.032	0.0061	0.00022	7.4e-09	
583	D	0.014	[0.00011,0.11]		0.26	0.25	0.22	0.15	0.08	0.027	0.0045	0.00014	4.7e-09	
584	R	0.022	[0.00011,0.11]		0.23	0.22	0.2	0.16	0.11	0.055	0.016	0.0011	1.6e-08	
585	K	0.39	[0.11,0.45]		9.9e-14	6.7e-09	2.8e-06	0.00016	0.0034	0.035	0.22	0.74	0.0062	
586	L	0.036	[0.00011,0.21]		0.19	0.19	0.18	0.16	0.13	0.089	0.046	0.0097	4.1e-06	
587	L	0.11	[0.0085,0.45]		0.001	0.016	0.068	0.16	0.25	0.27	0.19	0.043	8.3e-06	
588	I	0.019	[0.00011,0.11]		0.24	0.23	0.21	0.16	0.1	0.045	0.011	0.00041	4.1e-10	
589	D	0.015	[0.00011,0.11]		0.26	0.25	0.22	0.16	0.086	0.031	0.0056	0.00019	5.1e-09	
590	T	0.37	[0.11,0.45]		8.8e-17	1e-10	2.1e-07	3.9e-05	0.0019	0.036	0.28	0.68	0.0015	
591	L	0.022	[0.00011,0.11]		0.23	0.22	0.2	0.16	0.11	0.054	0.016	0.001	1.6e-08	
592	Y	0.02	[0.00011,0.11]		0.24	0.23	0.21	0.16	0.1	0.047	0.012	0.00051	2.1e-09	
593	D	0.015	[0.00011,0.11]		0.26	0.25	0.22	0.16	0.086	0.031	0.0056	0.00019	5.1e-09	
594	D	0.016	[0.00011,0.11]		0.26	0.25	0.22	0.16	0.087	0.032	0.0063	0.00027	1.5e-08	
595	E	0.31	[0.11,0.45]		6.8e-13	4.6e-08	1.8e-05	0.00095	0.016	0.12	0.4	0.47	0.00093	
596	A	0.37	[0.11,0.45]		2.5e-13	1.7e-08	6.8e-06	0.00037	0.0067	0.058	0.28	0.65	0.0072	
597	G	0.015	[0.00011,0.11]		0.26	0.25	0.22	0.16	0.086	0.031	0.0057	0.00021	6.9e-09	
598	D	0.066	[0.0019,0.21]		0.0019	0.03	0.12	0.24	0.3	0.22	0.079	0.0067	1.1e-06	
599	E	0.36	[0.11,0.45]		2.4e-13	1.6e-08	6.7e-06	0.00037	0.0068	0.06	0.29	0.64	0.0047	
600	D	0.067	[0.0019,0.21]		0.0018	0.029	0.12	0.24	0.3	0.22	0.082	0.0066	7.7e-07	
601	D	0.13	[0.024,0.45]		2.9e-06	0.00073	0.013	0.081	0.24	0.36	0.26	0.04	3.9e-06	
602	L	0.16	[0.024,0.45]		1.7e-06	0.00044	0.0084	0.054	0.18	0.33	0.33	0.093	2.2e-05	
603	G	1.3	[0.45,1.6]		1.6e-31	1.2e-20	1e-14	1e-10	1e-07	2.5e-05	0.0028	0.26	0.74	
604	P	0.03	[0.00011,0.21]		0.21	0.2	0.19	0.16	0.12	0.077	0.032	0.0046	6.5e-07	
605	L	0.023	[0.00011,0.11]		0.23	0.22	0.2	0.16	0.11	0.057	0.018	0.0013	2.5e-08	
606	L	0.021	[0.00011,0.11]		0.23	0.23	0.21	0.16	0.11	0.051	0.014	0.00086	1.8e-08	
607	D	0.18	[0.054,0.45]		3e-09	1.2e-05	0.001	0.018	0.11	0.33	0.42	0.12	3.6e-05	
608	T	0.45	[0.21,1.6]		6.4e-20	1.1e-12	9.5e-09	4e-06	0.00034	0.0099	0.13	0.83	0.03	
609	D	0.13	[0.024,0.45]		3.1e-06	0.00078	0.014	0.085	0.24	0.35	0.26	0.05	2.1e-05	
610	E	0.58	[0.21,1.6]		3e-21	5.5e-14	5e-10	2.5e-07	2.9e-05	0.0014	0.04	0.83	0.13	
611	S	0.037	[0.00011,0.21]		0.19	0.19	0.18	0.16	0.13	0.09	0.046	0.0095	1.9e-06	
612	V	0.016	[0.00011,0.11]		0.25	0.24	0.21	0.16	0.089	0.034	0.0066	0.00025	7.1e-09	
613	V	0.076	[0.0085,0.21]		0.0014	0.023	0.095	0.21	0.3	0.26	0.11	0.0085	3.6e-07	
614	L	0.02	[0.00011,0.11]		0.23	0.23	0.21	0.16	0.11	0.049	0.013	0.00077	1.2e-08	
615	V	0.069	[0.0019,0.21]		0.0018	0.028	0.11	0.24	0.3	0.23	0.087	0.0073	5.4e-07	
616	S	0.028	[0.00011,0.21]		0.21	0.21	0.19	0.16	0.12	0.073	0.03	0.0036	1.2e-07	
617	T	0.026	[0.00011,0.21]		0.21	0.21	0.2	0.17	0.12	0.068	0.025	0.0024	7e-08	
618	S	0.022	[0.00011,0.11]		0.23	0.22	0.2	0.16	0.11	0.057	0.017	0.0011	6.1e-09	
619	V	0.066	[0.0019,0.21]		0.0019	0.029	0.12	0.24	0.3	0.22	0.078	0.0049	1.8e-07	
620	V	0.017	[0.00011,0.11]		0.25	0.24	0.21	0.16	0.093	0.037	0.0081	0.00038	1.9e-08	
621	E	0.021	[0.00011,0.11]		0.23	0.23	0.21	0.16	0.11	0.051	0.014	0.00087	2.9e-08	
622	A	0.017	[0.00011,0.11]		0.25	0.24	0.21	0.16	0.092	0.037	0.008	0.00039	1.8e-08	
623	G	0.015	[0.00011,0.11]		0.26	0.25	0.22	0.16	0.085	0.03	0.005	0.00012	5.3e-10	
624	V	0.017	[0.00011,0.11]		0.25	0.24	0.21	0.16	0.093	0.037	0.0081	0.00039	2.1e-08	
625	D	0.015	[0.00011,0.11]		0.26	0.25	0.22	0.16	0.083	0.029	0.0051	0.00017	5e-09	
626	V	0.023	[0.00011,0.11]		0.23	0.22	0.2	0.16	0.11	0.057	0.019	0.0017	1.9e-07	
627	S	0.018	[0.00011,0.11]		0.24	0.24	0.21	0.16	0.099	0.042	0.009	0.00028	5.5e-10	
628	F	0.021	[0.00011,0.11]		0.23	0.23	0.21	0.16	0.11	0.052	0.014	0.00067	2.6e-09	
629	D	0.014	[0.00011,0.11]		0.26	0.25	0.22	0.15	0.08	0.027	0.0045	0.00014	4.7e-09	
630	T	0.073	[0.0019,0.21]		0.0016	0.025	0.1	0.22	0.3	0.25	0.1	0.0066	3e-08	
631	V	0.024	[0.00011,0.11]		0.22	0.22	0.2	0.16	0.11	0.06	0.02	0.0021	3.3e-07	
632	F	0.023	[0.00011,0.11]		0.22	0.22	0.2	0.17	0.11	0.058	0.018	0.0011	4.8e-09	
633	R	0.021	[0.00011,0.11]		0.23	0.22	0.2	0.16	0.11	0.052	0.015	0.00088	1.3e-08	
634	D	0.014	[0.00011,0.11]		0.26	0.25	0.22	0.15	0.08	0.027	0.0045	0.00014	4.7e-09	
635	Y	0.022	[0.00011,0.11]		0.23	0.22	0.2	0.16	0.11	0.056	0.017	0.0011	7.4e-09	
636	A	0.022	[0.00011,0.11]		0.23	0.22	0.2	0.16	0.11	0.053	0.016	0.0014	1.8e-07	
637	P	0.022	[0.00011,0.11]		0.23	0.22	0.2	0.16	0.11	0.054	0.016	0.001	2e-08	
638	I	0.019	[0.00011,0.11]		0.24	0.23	0.21	0.16	0.1	0.043	0.011	0.00056	2.4e-08	
639	P	0.03	[0.00011,0.21]		0.2	0.2	0.19	0.16	0.12	0.077	0.033	0.0049	9.6e-07	
640	N	0.016	[0.00011,0.11]		0.25	0.24	0.21	0.16	0.091	0.035	0.0066	0.00018	3.1e-10	
641	I	0.019	[0.00011,0.11]		0.24	0.23	0.21	0.16	0.1	0.045	0.011	0.00041	4.1e-10	
642	V	0.015	[0.00011,0.11]		0.26	0.25	0.22	0.16	0.086	0.031	0.0059	0.00022	7e-09	
643	Q	0.03	[0.00011,0.21]		0.2	0.2	0.19	0.16	0.13	0.078	0.034	0.0047	4.3e-07	
644	S	0.023	[0.00011,0.11]		0.22	0.22	0.2	0.17	0.11	0.058	0.018	0.0012	2.3e-08	
645	G	0.019	[0.00011,0.11]		0.24	0.23	0.21	0.16	0.099	0.044	0.011	0.00078	8.2e-08	
646	G	0.019	[0.00011,0.11]		0.24	0.23	0.21	0.16	0.1	0.046	0.012	0.00068	2.5e-08	
647	R	0.041	[0.00011,0.21]		0.18	0.18	0.18	0.16	0.13	0.097	0.055	0.014	7.3e-06	
648	C	0.023	[0.00011,0.11]		0.22	0.22	0.2	0.17	0.11	0.06	0.019	0.0012	6.2e-09	
649	N	0.014	[0.00011,0.11]		0.26	0.25	0.22	0.16	0.082	0.027	0.004	7.1e-05	9.2e-11	
650	R	0.024	[0.00011,0.11]		0.22	0.22	0.2	0.17	0.12	0.062	0.021	0.0018	2.5e-08	
651	S	0.036	[0.00011,0.21]		0.19	0.19	0.18	0.16	0.13	0.089	0.045	0.0087	1.8e-06	
652	F	0.02	[0.00011,0.11]		0.23	0.23	0.21	0.16	0.11	0.05	0.013	0.00058	1.6e-09	
653	G	0.065	[0.0019,0.21]		0.0019	0.03	0.12	0.25	0.3	0.22	0.075	0.0049	1.9e-07	
654	G	0.18	[0.024,0.45]		1.3e-06	0.00033	0.0063	0.042	0.14	0.3	0.36	0.16	0.00011	
655	E	0.17	[0.024,0.45]		1.3e-06	0.00034	0.0066	0.044	0.15	0.32	0.36	0.12	2.1e-05	
656	T	0.018	[0.00011,0.11]		0.24	0.23	0.21	0.16	0.099	0.042	0.0093	0.00033	1.5e-09	
657	G	0.015	[0.00011,0.11]		0.26	0.25	0.22	0.16	0.087	0.031	0.0056	0.00015	9e-10	
658	D	0.065	[0.0019,0.21]		0.0019	0.03	0.12	0.25	0.3	0.22	0.077	0.006	6.7e-07	
659	V	0.024	[0.00011,0.11]		0.22	0.22	0.2	0.16	0.11	0.059	0.02	0.0019	2.5e-07	
660	V	0.07	[0.0019,0.21]		0.0017	0.027	0.11	0.23	0.3	0.23	0.091	0.0067	2.8e-07	
661	V	0.015	[0.00011,0.11]		0.26	0.25	0.22	0.16	0.086	0.031	0.0059	0.00022	7e-09	
662	W	0.042	[0.00011,0.21]		0.18	0.18	0.17	0.16	0.13	0.098	0.057	0.015	5.1e-06	
663	R	0.033	[0.00011,0.21]		0.2	0.2	0.19	0.16	0.13	0.082	0.038	0.0067	2.3e-06	
664	L	0.021	[0.00011,0.11]		0.23	0.23	0.21	0.16	0.11	0.05	0.014	0.00083	1.6e-08	
665	A	0.14	[0.024,0.45]		2.3e-06	0.0006	0.011	0.07	0.22	0.36	0.29	0.052	7e-06	
666	E	0.34	[0.11,0.45]		4.1e-13	2.8e-08	1.1e-05	0.0006	0.01	0.083	0.34	0.56	0.0024	
667	P	0.024	[0.00011,0.11]		0.22	0.21	0.2	0.17	0.12	0.063	0.021	0.0018	4.9e-08	
668	E	0.084	[0.0085,0.21]		0.0013	0.021	0.088	0.2	0.28	0.26	0.13	0.017	1.9e-06	
669	D	0.075	[0.0085,0.21]		0.0014	0.022	0.094	0.21	0.3	0.26	0.1	0.0071	3e-07	
670	G	0.037	[0.00011,0.21]		0.19	0.19	0.18	0.16	0.13	0.089	0.046	0.01	5.7e-06	
671	N	0.35	[0.11,0.45]		2.5e-16	2.8e-10	5.1e-07	7.8e-05	0.0031	0.047	0.32	0.63	0.00047	
672	A	0.075	[0.0019,0.21]		0.0015	0.024	0.099	0.22	0.29	0.25	0.11	0.0099	7.7e-07	
673	I	0.21	[0.024,0.45]		9.3e-07	0.00024	0.0047	0.032	0.12	0.26	0.37	0.22	0.0006	
674	P	0.023	[0.00011,0.11]		0.22	0.22	0.2	0.16	0.11	0.059	0.019	0.0017	7.3e-08	
675	S	0.036	[0.00011,0.21]		0.19	0.19	0.18	0.16	0.13	0.089	0.045	0.0089	1.9e-06	
676	L	0.037	[0.00011,0.21]		0.19	0.19	0.18	0.16	0.13	0.09	0.046	0.01	4.9e-06	
677	V	0.023	[0.00011,0.11]		0.22	0.22	0.2	0.16	0.11	0.058	0.019	0.0018	2e-07	
678	I	0.027	[0.00011,0.21]		0.21	0.21	0.19	0.16	0.12	0.068	0.026	0.0034	8.2e-07	
679	H	0.019	[0.00011,0.11]		0.24	0.23	0.21	0.16	0.1	0.044	0.011	0.00053	8e-09	
680	G	0.015	[0.00011,0.11]		0.26	0.25	0.22	0.16	0.083	0.029	0.0049	0.00013	8.8e-10	
681	G	0.072	[0.0019,0.21]		0.0017	0.026	0.11	0.23	0.3	0.23	0.097	0.0096	6.7e-07	
682	D	0.016	[0.00011,0.11]		0.25	0.25	0.21	0.16	0.087	0.033	0.0068	0.00032	2.1e-08	
683	G	0.066	[0.0019,0.21]		0.0019	0.029	0.12	0.24	0.3	0.22	0.079	0.0055	1.3e-07	
684	G	0.015	[0.00011,0.11]		0.26	0.25	0.22	0.16	0.085	0.03	0.0052	0.00014	6.6e-10	
685	D	0.08	[0.0019,0.21]		0.0015	0.024	0.098	0.21	0.29	0.24	0.12	0.017	6.3e-06	
686	A	0.48	[0.21,1.6]		6e-17	6.6e-11	1.2e-07	1.9e-05	0.00082	0.015	0.14	0.79	0.058	
687	L	0.043	[0.00011,0.21]		0.18	0.18	0.17	0.16	0.13	0.098	0.057	0.018	4e-05	
688	P	0.03	[0.00011,0.21]		0.21	0.2	0.19	0.16	0.12	0.076	0.033	0.0048	8.8e-07	
689	L	0.028	[0.00011,0.21]		0.21	0.21	0.19	0.16	0.12	0.071	0.029	0.0043	1.8e-06	
690	L	0.026	[0.00011,0.21]		0.22	0.21	0.2	0.16	0.12	0.066	0.024	0.0029	5.5e-07	
691	R	0.36	[0.054,1.6]		1.8e-07	4.7e-05	0.00096	0.0073	0.033	0.11	0.27	0.55	0.029	
692	E	0.18	[0.024,0.45]		1.3e-06	0.00032	0.0062	0.041	0.15	0.3	0.36	0.14	4.8e-05	
693	T	0.018	[0.00011,0.11]		0.24	0.23	0.21	0.16	0.099	0.042	0.0093	0.00032	6.3e-10	
694	G	0.026	[0.00011,0.21]		0.22	0.21	0.2	0.16	0.12	0.066	0.025	0.0032	9.4e-07	
695	Q	0.45	[0.21,1.6]		7.8e-17	8.6e-11	1.6e-07	2.5e-05	0.001	0.018	0.16	0.78	0.042	
696	V	0.065	[0.0019,0.21]		0.0019	0.029	0.12	0.24	0.31	0.22	0.076	0.0046	1.7e-07	
697	L	0.043	[0.00011,0.21]		0.18	0.18	0.17	0.16	0.13	0.096	0.056	0.017	6e-05	
698	W	0.16	[0.0085,0.45]		0.00055	0.0088	0.038	0.099	0.18	0.26	0.27	0.14	0.00027	
699	R	0.39	[0.054,1.6]		1.4e-07	3.6e-05	0.00074	0.0057	0.027	0.091	0.25	0.58	0.044	
700	H	0.082	[0.0085,0.21]		0.0014	0.022	0.09	0.2	0.29	0.26	0.13	0.014	5.9e-07	
701	A	0.32	[0.054,0.45]		4.8e-10	2e-06	0.00018	0.0034	0.028	0.13	0.34	0.49	0.0067	
702	E	0.4	[0.11,0.45]		1.4e-16	1.6e-10	2.9e-07	4.4e-05	0.0017	0.026	0.2	0.76	0.011	
703	D	0.016	[0.00011,0.11]		0.26	0.25	0.22	0.16	0.086	0.032	0.0064	0.0003	1.9e-08	
704	G	0.018	[0.00011,0.11]		0.25	0.24	0.21	0.16	0.095	0.039	0.009	0.00047	3.4e-08	
705	T	1.6	[1.6,1.6]*		3.1e-27	9e-19	3.6e-14	4.8e-11	1.2e-08	1.1e-06	6.8e-05	0.0099	0.99	
706	I	0.019	[0.00011,0.11]		0.24	0.23	0.21	0.16	0.1	0.045	0.011	0.00044	1e-09	
707	D	0.065	[0.0019,0.21]		0.0019	0.03	0.12	0.25	0.3	0.21	0.075	0.0056	4.1e-07	
708	E	0.02	[0.00011,0.11]		0.24	0.23	0.21	0.16	0.1	0.048	0.012	0.00073	2.2e-08	
709	S	0.035	[0.00011,0.21]		0.19	0.19	0.18	0.16	0.13	0.088	0.044	0.0084	1.5e-06	
710	T	0.027	[0.00011,0.21]		0.21	0.21	0.19	0.17	0.12	0.071	0.027	0.0029	8.9e-08	
711	M	0.021	[0.00011,0.11]		0.23	0.22	0.2	0.16	0.11	0.052	0.014	0.00067	2.2e-09	
712	V	0.017	[0.00011,0.11]		0.25	0.24	0.21	0.16	0.094	0.038	0.0085	0.00039	1.2e-08	
713	S	0.022	[0.00011,0.11]		0.23	0.22	0.2	0.17	0.11	0.057	0.017	0.0011	1.1e-08	
714	D	0.12	[0.024,0.45]		3.2e-06	0.0008	0.015	0.088	0.25	0.36	0.25	0.037	7.3e-06	
715	T	0.11	[0.0085,0.45]		0.00098	0.016	0.066	0.16	0.25	0.28	0.19	0.041	4.4e-06	
716	V	0.11	[0.0085,0.45]		0.0009	0.014	0.062	0.15	0.24	0.28	0.2	0.048	1e-05	
717	G	0.42	[0.21,0.45]		6.1e-17	6.7e-11	1.3e-07	2.1e-05	0.0009	0.017	0.17	0.8	0.012	
718	E	0.083	[0.0085,0.21]		0.0014	0.021	0.088	0.2	0.28	0.26	0.13	0.016	9.6e-07	
719	F	0.022	[0.00011,0.11]		0.23	0.22	0.2	0.17	0.11	0.057	0.017	0.00099	3.1e-09	
720	Y	0.023	[0.00011,0.11]		0.22	0.22	0.2	0.17	0.11	0.06	0.019	0.0014	8.7e-09	
721	E	0.27	[0.054,0.45]		6.8e-10	2.8e-06	0.00025	0.0049	0.04	0.17	0.42	0.36	0.00033	
722	S	0.042	[0.00011,0.21]		0.18	0.18	0.17	0.16	0.13	0.097	0.056	0.015	1e-05	
723	L	0.039	[0.00011,0.21]		0.19	0.19	0.18	0.16	0.13	0.093	0.05	0.012	7e-06	
724	F	0.021	[0.00011,0.11]		0.23	0.23	0.21	0.16	0.11	0.051	0.014	0.00065	2.4e-09	
725	D	0.37	[0.11,0.45]		3.2e-16	3.5e-10	6.4e-07	9.3e-05	0.0034	0.047	0.29	0.66	0.0072	
726	G	0.098	[0.0085,0.45]		0.0011	0.017	0.073	0.17	0.26	0.27	0.17	0.031	4.7e-06	
727	D	0.51	[0.21,1.6]		4.8e-14	3.3e-09	1.4e-06	8.1e-05	0.0017	0.019	0.13	0.76	0.085	
728	L	0.037	[0.00011,0.21]		0.19	0.19	0.18	0.16	0.13	0.09	0.047	0.01	5.1e-06	
729	E	0.41	[0.11,1.6]		2.4e-13	1.6e-08	6.6e-06	0.00034	0.0059	0.049	0.23	0.68	0.034	
730	P	0.022	[0.00011,0.11]		0.23	0.22	0.2	0.16	0.11	0.056	0.017	0.0012	2.4e-08	
731	G	0.015	[0.00011,0.11]		0.26	0.25	0.22	0.16	0.083	0.028	0.0048	0.00013	1.4e-09	
732	N	0.21	[0.054,0.45]		2.2e-09	9e-06	0.00077	0.013	0.087	0.28	0.42	0.2	0.00036	
733	E	0.085	[0.0085,0.21]		0.0013	0.021	0.087	0.19	0.28	0.26	0.13	0.017	1.5e-06	
734	R	0.15	[0.0085,0.45]		0.00062	0.0099	0.043	0.11	0.2	0.27	0.26	0.12	0.00017	
735	L	0.021	[0.00011,0.11]		0.23	0.23	0.2	0.16	0.11	0.052	0.015	0.00096	2.2e-08	
736	A	0.14	[0.0085,0.45]		0.00071	0.011	0.049	0.12	0.21	0.27	0.24	0.1	0.00032	
737	D	0.4	[0.11,0.45]		3e-16	3.2e-10	5.8e-07	8.3e-05	0.0029	0.039	0.25	0.69	0.022	
738	A	0.017	[0.00011,0.11]		0.25	0.24	0.21	0.16	0.093	0.037	0.0084	0.00042	1.9e-08	
739	V	0.13	[0.024,0.45]		2.8e-06	0.00072	0.013	0.081	0.24	0.36	0.26	0.044	1.2e-05	
740	A	0.53	[0.21,1.6]		6.8e-24	2e-15	7.7e-11	9.6e-08	2e-05	0.0014	0.044	0.87	0.082	
741	S	0.3	[0.054,0.45]		2.5e-07	6.4e-05	0.0013	0.01	0.045	0.14	0.33	0.47	0.0029	
742	A	0.022	[0.00011,0.11]		0.23	0.22	0.2	0.16	0.11	0.055	0.017	0.0016	2.1e-07	
743	S	0.035	[0.00011,0.21]		0.19	0.19	0.18	0.16	0.13	0.088	0.043	0.0082	1.6e-06	
744	M	0.021	[0.00011,0.11]		0.23	0.22	0.2	0.16	0.11	0.052	0.014	0.00067	2.2e-09	
745	S	0.17	[0.024,0.45]		1.3e-06	0.00033	0.0065	0.043	0.15	0.31	0.36	0.12	2.1e-05	
746	E	0.22	[0.024,0.45]		7.2e-07	0.00019	0.0037	0.026	0.099	0.24	0.38	0.26	0.00037	
747	L	0.042	[0.00011,0.21]		0.18	0.18	0.17	0.16	0.13	0.097	0.056	0.015	1.3e-05	
748	E	0.02	[0.00011,0.11]		0.23	0.23	0.21	0.16	0.1	0.049	0.013	0.00076	1.9e-08	
749	G	0.11	[0.024,0.21]		3.5e-06	0.00088	0.016	0.095	0.27	0.37	0.23	0.021	3.6e-07	
750	E	0.028	[0.00011,0.21]		0.21	0.21	0.19	0.16	0.12	0.072	0.029	0.0038	5.2e-07	
751	H	0.02	[0.00011,0.11]		0.23	0.23	0.21	0.16	0.11	0.049	0.013	0.00079	2.2e-08	
752	M	0.021	[0.00011,0.11]		0.23	0.22	0.2	0.16	0.11	0.052	0.014	0.00067	2.2e-09	
753	I	0.016	[0.00011,0.11]		0.25	0.24	0.21	0.16	0.092	0.035	0.0064	0.00016	2.6e-10	
754	E	0.32	[0.11,0.45]		6.8e-13	4.6e-08	1.8e-05	0.00091	0.015	0.1	0.37	0.51	0.0018	
755	E	0.021	[0.00011,0.11]		0.23	0.23	0.21	0.16	0.11	0.051	0.014	0.00087	2.9e-08	
756	I	0.019	[0.00011,0.11]		0.24	0.23	0.21	0.16	0.1	0.045	0.011	0.0007	3.8e-08	
757	E	0.02	[0.00011,0.11]		0.23	0.23	0.21	0.16	0.11	0.049	0.013	0.00082	2.3e-08	
758	N	0.33	[0.11,0.45]		9.8e-16	1.1e-09	1.9e-06	0.00025	0.0078	0.086	0.37	0.53	0.0059	
759	Y	0.02	[0.00011,0.11]		0.23	0.23	0.21	0.16	0.1	0.048	0.012	0.00057	2.8e-09	
760	E	0.081	[0.0085,0.21]		0.0014	0.022	0.091	0.2	0.29	0.26	0.12	0.014	1.2e-06	
761	D	0.016	[0.00011,0.11]		0.25	0.24	0.21	0.16	0.09	0.035	0.0071	0.0003	1e-08	
762	V	0.11	[0.0085,0.45]		0.001	0.016	0.068	0.16	0.25	0.27	0.18	0.046	3.7e-05	
763	V	0.072	[0.0019,0.21]		0.0017	0.026	0.11	0.23	0.3	0.24	0.096	0.0086	6.8e-07	
764	A	0.016	[0.00011,0.11]		0.25	0.24	0.21	0.16	0.091	0.035	0.007	0.00026	7.2e-09	
765	C	0.023	[0.00011,0.11]		0.22	0.22	0.2	0.17	0.11	0.06	0.019	0.0012	5.8e-09	
766	L	0.09	[0.0085,0.21]		0.0012	0.019	0.08	0.18	0.27	0.27	0.15	0.022	1.4e-06	
767	T	0.077	[0.0085,0.21]		0.0015	0.023	0.095	0.21	0.29	0.25	0.11	0.0098	8.1e-08	
768	D	0.065	[0.0019,0.21]		0.0019	0.03	0.12	0.25	0.3	0.22	0.076	0.0061	8.6e-07	
769	R	0.7	[0.21,1.6]		7.6e-24	2.2e-15	8.5e-11	1e-07	2.1e-05	0.0014	0.04	0.73	0.23	
770	E	0.02	[0.00011,0.11]		0.23	0.23	0.21	0.16	0.11	0.05	0.013	0.00079	2.2e-08	
771	R	0.19	[0.0085,0.45]		0.00043	0.0069	0.031	0.08	0.16	0.24	0.28	0.2	0.0011	
772	A	0.28	[0.054,0.45]		9.4e-10	3.9e-06	0.00034	0.006	0.044	0.17	0.39	0.39	0.0019	
773	D	0.12	[0.024,0.45]		3.1e-06	0.0008	0.015	0.087	0.25	0.36	0.25	0.039	8.5e-06	
774	L	0.037	[0.00011,0.21]		0.19	0.19	0.18	0.16	0.13	0.091	0.048	0.011	4.8e-06	
775	L	0.024	[0.00011,0.11]		0.22	0.22	0.2	0.16	0.11	0.061	0.02	0.0017	4.5e-08	
776	G	0.34	[0.11,0.45]		3e-13	2e-08	8.3e-06	0.00046	0.0086	0.076	0.34	0.57	0.0018	
777	G	0.22	[0.054,0.45]		1.7e-09	6.9e-06	0.0006	0.011	0.074	0.25	0.43	0.23	0.0002	
778	D	0.12	[0.0085,0.45]		0.00094	0.015	0.063	0.15	0.24	0.27	0.2	0.066	0.00013	
779	M	0.48	[0.21,1.6]		5.7e-14	3.9e-09	1.6e-06	9.4e-05	0.002	0.021	0.15	0.76	0.069	
780	D	0.28	[0.054,0.45]		1.4e-12	9.3e-08	3.6e-05	0.0017	0.026	0.16	0.43	0.38	0.00092	
781	A	0.099	[0.0085,0.45]		0.0011	0.017	0.072	0.17	0.26	0.27	0.17	0.034	8.4e-06	
782	G	0.17	[0.054,0.45]		3.5e-09	1.5e-05	0.0012	0.021	0.13	0.36	0.41	0.077	2.1e-06	
783	D	0.25	[0.054,0.45]		1.8e-12	1.2e-07	4.8e-05	0.0023	0.034	0.2	0.49	0.27	8.9e-05	
784	I	0.15	[0.024,0.45]		1.9e-06	0.0005	0.0095	0.06	0.19	0.35	0.32	0.072	7.7e-06	
785	R	0.44	[0.21,1.6]		4.4e-17	4.8e-11	9.2e-08	1.5e-05	0.00064	0.012	0.13	0.83	0.028	
786	R	1	[0.45,1.6]		1.6e-21	2.9e-14	2.6e-10	1.2e-07	1.3e-05	0.0006	0.017	0.46	0.52	
787	Y	0.15	[0.0085,0.45]		0.00065	0.01	0.045	0.11	0.2	0.26	0.25	0.12	0.00031	
788	P	0.03	[0.00011,0.21]		0.2	0.2	0.19	0.16	0.13	0.078	0.034	0.005	8.5e-07	
789	G	0.022	[0.00011,0.11]		0.23	0.22	0.2	0.16	0.11	0.056	0.017	0.0014	8e-08	
790	A	0.029	[0.00011,0.21]		0.21	0.2	0.19	0.16	0.12	0.074	0.031	0.0053	3e-06	
791	Q	0.031	[0.00011,0.21]		0.2	0.2	0.19	0.16	0.13	0.079	0.035	0.005	5.2e-07	
792	V	0.017	[0.00011,0.11]		0.25	0.24	0.21	0.16	0.091	0.036	0.0077	0.00038	2e-08	
793	N	0.12	[0.024,0.45]		3e-06	0.00078	0.014	0.086	0.25	0.37	0.25	0.027	1.8e-07	
794	T	0.02	[0.00011,0.11]		0.23	0.23	0.21	0.16	0.1	0.048	0.012	0.00061	1.9e-09	
795	D	0.015	[0.00011,0.11]		0.26	0.25	0.22	0.16	0.086	0.031	0.0056	0.00019	5.1e-09	
796	P	0.15	[0.0085,0.45]		0.00061	0.0098	0.043	0.11	0.2	0.27	0.26	0.12	0.00012	
797	D	0.3	[0.11,0.45]		1.2e-15	1.3e-09	2.2e-06	0.0003	0.0096	0.11	0.45	0.44	0.00054	
798	G	0.44	[0.21,1.6]		7.2e-17	7.9e-11	1.5e-07	2.3e-05	0.00097	0.017	0.16	0.79	0.028	
799	C	0.17	[0.0085,0.45]		0.00049	0.0079	0.035	0.091	0.17	0.25	0.28	0.16	0.00021	
800	A	0.86	[0.21,1.6]		3.6e-21	6.4e-14	5.7e-10	2.7e-07	2.8e-05	0.0012	0.028	0.61	0.36	
801	T	1.3	[0.45,1.6]		8.8e-35	1.1e-22	4e-16	1.1e-11	2.3e-08	1.1e-05	0.0018	0.25	0.75	
802	E	0.27	[0.054,0.45]		7.5e-10	3.1e-06	0.00028	0.0053	0.043	0.18	0.42	0.35	0.00043	
803	L	0.13	[0.024,0.45]		2.8e-06	0.00071	0.013	0.079	0.23	0.36	0.27	0.053	2.6e-05	
804	A	0.21	[0.024,0.45]		7.8e-07	0.0002	0.004	0.028	0.11	0.25	0.38	0.23	0.00012	
805	V	0.34	[0.11,0.45]		5.6e-16	6.1e-10	1.1e-06	0.00015	0.0052	0.066	0.35	0.57	0.0012	
806	G	0.031	[0.00011,0.21]		0.21	0.2	0.19	0.16	0.12	0.076	0.034	0.0058	3.5e-06	
807	N	0.12	[0.024,0.45]		3e-06	0.00078	0.014	0.086	0.25	0.37	0.25	0.026	2.1e-07	
808	S	0.034	[0.00011,0.21]		0.2	0.19	0.18	0.16	0.13	0.086	0.042	0.0074	1e-06	
809	R	0.35	[0.054,0.45]		9.8e-08	2.6e-05	0.00055	0.0045	0.023	0.088	0.27	0.61	0.0087	
810	Y	0.021	[0.00011,0.11]		0.23	0.22	0.2	0.16	0.11	0.053	0.015	0.0008	3e-09	
811	L	0.034	[0.00011,0.21]		0.2	0.19	0.18	0.16	0.13	0.085	0.042	0.0081	3.4e-06	
812	L	0.15	[0.0085,0.45]		0.00059	0.0095	0.042	0.11	0.19	0.26	0.26	0.13	0.00029	
813	V	0.11	[0.0085,0.45]		0.00097	0.015	0.065	0.16	0.25	0.28	0.19	0.044	1.4e-05	
814	D	0.015	[0.00011,0.11]		0.26	0.25	0.22	0.16	0.084	0.03	0.0054	0.00018	6.1e-09	
815	A	0.068	[0.0019,0.21]		0.0018	0.029	0.11	0.24	0.3	0.22	0.085	0.0076	1e-06	
816	Q	0.29	[0.054,0.45]		6e-10	2.5e-06	0.00022	0.0043	0.035	0.15	0.38	0.42	0.0016	
817	S	1.3	[0.45,1.6]		1.5e-25	4.5e-17	1.9e-12	2.9e-09	8e-07	8.2e-05	0.0045	0.25	0.75	
818	R	1.2	[0.45,1.6]		9.1e-25	2.6e-16	1.1e-11	1.4e-08	3e-06	0.00023	0.0089	0.32	0.67	
819	S	0.16	[0.024,0.45]		1.6e-06	0.00042	0.0081	0.053	0.18	0.34	0.34	0.083	3.2e-06	
820	Y	0.035	[0.00011,0.21]		0.19	0.19	0.18	0.16	0.13	0.088	0.044	0.0084	1.1e-06	
821	H	0.021	[0.00011,0.11]		0.23	0.23	0.21	0.16	0.11	0.051	0.014	0.00087	1.8e-08	
822	P	0.027	[0.00011,0.21]		0.21	0.21	0.19	0.16	0.12	0.069	0.026	0.0028	1.1e-07	
823	V	0.1	[0.0085,0.45]		0.0011	0.018	0.073	0.17	0.26	0.27	0.17	0.038	2.1e-05	
824	F	0.02	[0.00011,0.11]		0.23	0.23	0.21	0.16	0.11	0.05	0.013	0.00058	1.6e-09	
825	G	0.015	[0.00011,0.11]		0.26	0.25	0.22	0.16	0.087	0.031	0.0055	0.00015	8.8e-10	
826	V	0.14	[0.0085,0.45]		0.0007	0.011	0.048	0.12	0.21	0.27	0.24	0.1	0.00022	
827	R	0.33	[0.054,0.45]		2.5e-07	6.4e-05	0.0013	0.0097	0.043	0.13	0.3	0.5	0.014	
```
