## Supplementary dataset 2 - Selecton data for "Evolutionary insights into provirus-encoded CRISPR-Cas systems in halophilic archaea": cas5_plasmid_resutls_selecton_final.txt

```
Selecton Bayesian Ka/Ks Results
Displayed on sequence 1
==========================================================================================================================================
POS	AMINO	Ka/Ks	[Confidence Interval](* if lower bound > 1)		POSTERIOR PROBABILITIES
						w = 	7e-05	0.0014	0.007	0.022	0.051	0.11	0.21	0.47	1	
==========================================================================================================================================
1	M	0.0054	[7e-05,0.022]		0.33	0.31	0.23	0.1	0.02	0.001	4.3e-06	1.1e-11	6.1e-23	
2	E	0.49	[0.47,1]		6e-50	7e-32	6.5e-22	4.1e-15	5.3e-10	5e-06	0.0062	0.95	0.047	
3	Q	0.2	[0.11,0.47]		4.3e-19	2.3e-11	3.5e-07	0.00019	0.014	0.23	0.69	0.069	1.3e-06	
4	E	0.29	[0.11,0.47]		5.4e-26	1.1e-15	4.3e-10	2.2e-06	0.00089	0.058	0.62	0.32	9.7e-05	
5	S	0.078	[0.007,0.21]		3.1e-06	0.0011	0.025	0.16	0.39	0.35	0.078	0.00039	3.1e-10	
6	L	0.19	[0.11,0.47]		6.6e-19	3.5e-11	5.3e-07	0.00028	0.019	0.27	0.66	0.049	1.3e-06	
7	D	0.12	[0.051,0.21]		1.2e-17	6e-10	8.1e-06	0.0032	0.13	0.63	0.24	0.00039	4.2e-11	
8	E	0.26	[0.11,0.47]		7.9e-32	5.9e-19	5.8e-12	2.3e-07	0.00037	0.054	0.73	0.22	2.7e-05	
9	W	0.13	[0.022,0.21]		1.5e-09	1.1e-05	0.0013	0.026	0.18	0.45	0.33	0.012	1.3e-07	
10	V	0.4	[0.21,0.47]		5.5e-43	3.1e-26	4.2e-17	5e-11	1.2e-06	0.0019	0.24	0.75	0.00013	
11	G	0.61	[0.47,1]		2.1e-70	1.3e-44	1.7e-30	5.3e-21	5.9e-14	1.8e-08	0.00036	0.73	0.27	
12	D	0.37	[0.21,0.47]		1.7e-45	1.8e-27	1.2e-17	3.8e-11	1.6e-06	0.0033	0.37	0.62	8.1e-05	
13	D	0.97	[0.47,1]		1.6e-89	3.2e-58	9.9e-41	8e-29	7e-20	8.8e-13	5.8e-07	0.069	0.93	
14	G	0.47	[0.47,0.47]		3.2e-55	1.3e-34	2.6e-23	1.1e-15	4.6e-10	9.3e-06	0.014	0.98	0.0092	
15	G	0.75	[0.47,1]		1.4e-71	8.4e-46	1.1e-31	3.9e-22	5.2e-15	2.2e-09	7.8e-05	0.48	0.52	
16	R	0.97	[0.47,1]		3.9e-68	6.5e-45	3.8e-32	2.1e-23	1e-16	3.4e-11	2.1e-06	0.065	0.93	
17	P	0.068	[0.007,0.21]		4.3e-06	0.0016	0.034	0.2	0.42	0.3	0.044	0.00011	6.5e-11	
18	D	0.26	[0.11,0.47]		5.9e-33	5e-20	7.1e-13	4.9e-08	0.00014	0.036	0.74	0.22	5.8e-06	
19	R	0.097	[0.022,0.21]		4.4e-09	3.1e-05	0.0035	0.063	0.32	0.48	0.13	0.00055	2.5e-10	
20	C	0.015	[7e-05,0.11]		0.25	0.24	0.22	0.16	0.093	0.032	0.0045	3.7e-05	3e-10	
21	L	0.007	[7e-05,0.051]		0.31	0.29	0.23	0.13	0.036	0.0038	6e-05	4.5e-09	2.8e-17	
22	S	0.0094	[7e-05,0.051]		0.28	0.27	0.23	0.15	0.058	0.011	0.00047	2.7e-07	1.8e-14	
23	F	0.26	[0.11,0.47]		1.1e-22	1.1e-13	9.1e-09	1.5e-05	0.0028	0.097	0.65	0.25	3.4e-05	
24	T	0.0061	[7e-05,0.051]		0.32	0.3	0.23	0.11	0.026	0.0019	1.5e-05	2.3e-10	1.3e-19	
25	V	0.1	[0.022,0.21]		9.3e-12	1.3e-06	0.00069	0.032	0.29	0.54	0.14	0.00052	1e-09	
26	S	0.051	[0.0014,0.21]		0.0015	0.029	0.13	0.28	0.33	0.19	0.033	0.00023	8.9e-10	
27	G	0.0067	[7e-05,0.051]		0.31	0.3	0.23	0.12	0.033	0.0031	4.6e-05	3.3e-09	2.5e-17	
28	P	0.036	[0.0014,0.11]		0.0024	0.046	0.19	0.36	0.3	0.095	0.0059	3.9e-06	4.1e-13	
29	W	0.013	[7e-05,0.11]		0.26	0.25	0.22	0.16	0.081	0.023	0.0023	8e-06	1e-11	
30	G	0.0086	[7e-05,0.051]		0.29	0.28	0.23	0.14	0.051	0.0082	0.00031	1.7e-07	3.6e-14	
31	H	0.0062	[7e-05,0.051]		0.32	0.3	0.23	0.11	0.028	0.0021	1.9e-05	4e-10	4.7e-19	
32	F	0.0083	[7e-05,0.051]		0.29	0.28	0.23	0.14	0.048	0.0071	0.00021	4.7e-08	5.4e-16	
33	R	0.01	[7e-05,0.051]		0.28	0.27	0.23	0.15	0.066	0.014	0.00088	1.3e-06	1.1e-12	
34	R	0.01	[7e-05,0.051]		0.28	0.27	0.23	0.15	0.065	0.014	0.00081	1.1e-06	7.2e-13	
35	V	0.052	[0.007,0.11]		9e-06	0.0032	0.063	0.29	0.44	0.19	0.01	1.1e-06	1.9e-15	
36	E	0.0055	[7e-05,0.022]		0.33	0.31	0.23	0.1	0.021	0.0012	6.5e-06	6.2e-11	6.2e-20	
37	G	0.0061	[7e-05,0.051]		0.32	0.3	0.23	0.11	0.027	0.002	1.8e-05	4.6e-10	1.2e-18	
38	N	0.0064	[7e-05,0.051]		0.32	0.3	0.23	0.12	0.03	0.0026	2.9e-05	1e-09	1.3e-18	
39	V	0.11	[0.051,0.21]		2e-17	1e-09	1.3e-05	0.0049	0.17	0.67	0.16	5.6e-05	1.2e-13	
40	V	0.0052	[7e-05,0.022]		0.34	0.32	0.23	0.098	0.018	0.00084	3.6e-06	2.7e-11	6.3e-20	
41	K	0.0078	[7e-05,0.051]		0.3	0.29	0.23	0.13	0.044	0.0057	0.00014	2.3e-08	2.5e-16	
42	Q	0.0093	[7e-05,0.051]		0.28	0.27	0.23	0.15	0.058	0.011	0.00047	3.2e-07	4.9e-14	
43	T	0.0059	[7e-05,0.051]		0.33	0.31	0.23	0.11	0.025	0.0016	1.1e-05	1.1e-10	1.5e-20	
44	Y	0.0091	[7e-05,0.051]		0.29	0.28	0.23	0.14	0.055	0.0097	0.00042	3.2e-07	6.4e-14	
45	R	0.014	[7e-05,0.11]		0.25	0.25	0.22	0.16	0.088	0.028	0.0037	3.1e-05	5.1e-10	
46	I	0.045	[0.007,0.11]		1.1e-05	0.0039	0.077	0.35	0.44	0.12	0.0034	2.1e-07	5e-16	
47	I	0.046	[0.007,0.11]		1e-05	0.0036	0.072	0.34	0.45	0.14	0.0041	2.6e-07	3.7e-16	
48	P	0.0088	[7e-05,0.051]		0.29	0.28	0.23	0.14	0.053	0.0089	0.00036	2.5e-07	6e-14	
49	R	0.01	[7e-05,0.051]		0.27	0.26	0.23	0.15	0.067	0.015	0.00098	1.9e-06	3.7e-12	
50	T	0.0074	[7e-05,0.051]		0.31	0.29	0.23	0.13	0.04	0.0045	8.5e-05	8.2e-09	5.3e-17	
51	T	0.0065	[7e-05,0.051]		0.32	0.3	0.23	0.12	0.031	0.0026	3e-05	1.1e-09	1.9e-18	
52	V	0.049	[0.007,0.11]		9.3e-06	0.0033	0.067	0.32	0.45	0.16	0.0075	2.7e-06	4.1e-13	
53	A	0.0075	[7e-05,0.051]		0.3	0.29	0.23	0.13	0.041	0.005	0.00012	3.1e-08	4.1e-15	
54	G	0.0075	[7e-05,0.051]		0.3	0.29	0.23	0.13	0.04	0.0049	0.00011	2.5e-08	1.6e-15	
55	L	0.0093	[7e-05,0.051]		0.28	0.27	0.23	0.14	0.057	0.01	0.00046	3.1e-07	6.2e-14	
56	L	0.081	[0.022,0.21]		8.5e-09	6e-05	0.0064	0.1	0.41	0.42	0.061	8.2e-05	1.8e-11	
57	A	0.0069	[7e-05,0.051]		0.31	0.29	0.23	0.12	0.035	0.0036	6.3e-05	9.3e-09	7.9e-16	
58	A	0.026	[0.0014,0.11]		0.0038	0.069	0.27	0.4	0.22	0.033	0.00062	5.5e-08	1.9e-15	
59	V	0.097	[0.022,0.21]		1.2e-11	1.6e-06	0.00084	0.038	0.32	0.53	0.11	0.00023	1.5e-10	
60	L	0.095	[0.022,0.21]		5e-09	3.5e-05	0.0039	0.069	0.34	0.47	0.12	0.00052	7.1e-10	
61	G	0.0083	[7e-05,0.051]		0.29	0.28	0.23	0.14	0.049	0.0073	0.00023	8.3e-08	5.9e-15	
62	I	0.0054	[7e-05,0.022]		0.34	0.31	0.23	0.1	0.02	0.00099	4.1e-06	1.3e-11	3.2e-22	
63	E	0.03	[0.0014,0.11]		0.0031	0.057	0.23	0.38	0.27	0.059	0.002	4.6e-07	1.5e-14	
64	R	0.01	[7e-05,0.051]		0.28	0.27	0.23	0.15	0.065	0.014	0.00084	1.2e-06	8.9e-13	
65	D	0.0055	[7e-05,0.022]		0.34	0.31	0.23	0.1	0.021	0.0011	6.7e-06	1e-10	3e-19	
66	G	0.024	[0.0014,0.051]		0.0042	0.076	0.29	0.41	0.2	0.024	0.0003	8.9e-09	2.2e-17	
67	Y	0.0069	[7e-05,0.051]		0.31	0.29	0.23	0.12	0.035	0.0035	4.9e-05	2e-09	1.2e-18	
68	Y	0.0069	[7e-05,0.051]		0.31	0.29	0.23	0.12	0.035	0.0034	4.7e-05	1.8e-09	9.4e-19	
69	D	0.14	[0.051,0.21]		1.2e-20	1.2e-11	7.9e-07	0.00089	0.073	0.6	0.33	0.00068	9.7e-11	
70	L	0.045	[0.0014,0.11]		0.0018	0.035	0.15	0.31	0.33	0.15	0.019	6.4e-05	8.5e-11	
71	F	0.0068	[7e-05,0.051]		0.31	0.3	0.23	0.12	0.034	0.0031	3.9e-05	1.1e-09	2.7e-19	
72	A	0.13	[0.051,0.21]		3.7e-12	5.1e-07	0.00029	0.016	0.18	0.52	0.28	0.0043	5.5e-08	
73	P	0.23	[0.11,0.47]		1.2e-28	4.5e-17	9e-11	1.2e-06	0.00095	0.083	0.79	0.13	1.4e-06	
74	D	0.45	[0.21,0.47]		2.6e-50	5.4e-31	1.9e-20	2.1e-13	2.6e-08	0.00015	0.065	0.93	0.0015	
75	S	0.54	[0.47,1]		1.5e-64	2.5e-41	1.4e-28	6.4e-20	2.2e-13	3.3e-08	0.00049	0.86	0.14	
76	S	0.01	[7e-05,0.051]		0.28	0.27	0.23	0.15	0.064	0.013	0.00074	8.9e-07	5.2e-13	
77	E	0.14	[0.051,0.21]		3.5e-15	9.4e-09	2.7e-05	0.0042	0.1	0.51	0.38	0.0061	6e-08	
78	I	0.15	[0.051,0.21]		5.5e-21	5.5e-12	3.9e-07	0.00047	0.046	0.51	0.44	0.0024	1.4e-09	
79	A	0.0065	[7e-05,0.051]		0.32	0.3	0.23	0.12	0.031	0.0027	3.5e-05	2.9e-09	1e-16	
80	I	0.024	[0.0014,0.051]		0.0042	0.077	0.29	0.41	0.2	0.023	0.00022	2.3e-09	2.6e-19	
81	E	0.076	[0.022,0.21]		1e-08	7.2e-05	0.0076	0.12	0.44	0.39	0.045	3.5e-05	2.4e-12	
82	P	0.0084	[7e-05,0.051]		0.29	0.28	0.23	0.14	0.049	0.0074	0.00023	7.9e-08	6.3e-15	
83	V	0.12	[0.051,0.21]		5.1e-12	7e-07	0.00039	0.02	0.21	0.54	0.23	0.0018	6.1e-09	
84	R	0.24	[0.11,0.47]		3.2e-20	1.8e-12	3.7e-08	3.2e-05	0.0043	0.13	0.7	0.17	1.4e-05	
85	A	0.13	[0.051,0.21]		1.1e-17	5.8e-10	7.9e-06	0.0031	0.12	0.62	0.25	0.0004	4.2e-11	
86	V	0.13	[0.051,0.21]		5e-15	1.3e-08	3.8e-05	0.0057	0.13	0.55	0.31	0.002	1.1e-09	
87	R	0.0099	[7e-05,0.051]		0.28	0.27	0.23	0.15	0.063	0.013	0.00069	7.3e-07	3.1e-13	
88	T	0.03	[0.0014,0.11]		0.0031	0.057	0.23	0.39	0.27	0.057	0.0017	2.1e-07	7.2e-16	
89	L	0.12	[0.051,0.21]		7.5e-15	2e-08	5.5e-05	0.008	0.17	0.61	0.22	0.00035	1.4e-11	
90	N	0.0063	[7e-05,0.051]		0.32	0.3	0.23	0.12	0.029	0.0024	2.6e-05	9.3e-10	1.1e-18	
91	M	0.023	[0.0014,0.051]		0.0043	0.078	0.29	0.41	0.19	0.021	0.00017	9.7e-10	1.3e-20	
92	P	0.0082	[7e-05,0.051]		0.3	0.28	0.23	0.14	0.047	0.0067	0.00019	4.5e-08	1.4e-15	
93	M	0.024	[0.0014,0.051]		0.0041	0.075	0.29	0.41	0.2	0.024	0.00025	2.9e-09	1.9e-19	
94	N	0.0051	[7e-05,0.022]		0.34	0.32	0.23	0.097	0.017	0.00074	2.4e-06	5e-12	7.8e-23	
95	T	0.03	[0.0014,0.11]		0.0031	0.058	0.23	0.39	0.26	0.056	0.0017	2.9e-07	3.2e-15	
96	L	0.0082	[7e-05,0.051]		0.3	0.28	0.23	0.14	0.047	0.0068	0.0002	6.1e-08	4.4e-15	
97	S	0.0096	[7e-05,0.051]		0.28	0.27	0.23	0.15	0.06	0.012	0.00054	3.6e-07	3e-14	
98	T	0.0071	[7e-05,0.051]		0.31	0.29	0.23	0.13	0.037	0.0038	6.2e-05	4.2e-09	1.7e-17	
99	A	0.031	[0.0014,0.11]		0.003	0.056	0.23	0.38	0.27	0.062	0.0024	9.5e-07	1.9e-13	
100	G	0.41	[0.21,0.47]		1.1e-37	1.9e-23	1.7e-15	4.6e-10	4.1e-06	0.0029	0.22	0.78	0.0014	
101	G	0.11	[0.022,0.21]		8e-12	1.1e-06	0.0006	0.029	0.27	0.55	0.15	0.00052	5.2e-10	
102	N	0.075	[0.022,0.11]		3.2e-11	4.3e-06	0.0021	0.082	0.48	0.41	0.023	1.8e-06	2e-15	
103	L	0.009	[7e-05,0.051]		0.29	0.28	0.23	0.14	0.054	0.0094	0.0004	3.2e-07	2.4e-13	
104	Q	0.14	[0.051,0.21]		3.2e-10	2.5e-06	0.00039	0.012	0.13	0.47	0.38	0.0088	4.2e-08	
105	S	0.043	[0.0014,0.11]		0.0019	0.036	0.16	0.32	0.33	0.14	0.016	3.4e-05	1.4e-11	
106	L	0.0071	[7e-05,0.051]		0.31	0.29	0.23	0.13	0.037	0.0038	6.3e-05	4.9e-09	3.3e-17	
107	N	0.0053	[7e-05,0.022]		0.34	0.31	0.23	0.1	0.019	0.00091	3.7e-06	1.3e-11	9.8e-22	
108	G	0.085	[0.022,0.21]		7.3e-09	5.1e-05	0.0056	0.091	0.39	0.43	0.078	0.00017	5.7e-11	
109	R	0.18	[0.051,0.47]		1.1e-18	5.9e-11	8.8e-07	0.00044	0.028	0.33	0.61	0.028	3.7e-07	
110	G	0.0086	[7e-05,0.051]		0.29	0.28	0.23	0.14	0.051	0.0081	0.00029	1.5e-07	2.3e-14	
111	K	0.0092	[7e-05,0.051]		0.29	0.27	0.23	0.14	0.057	0.01	0.00043	2.3e-07	1.4e-14	
112	I	0.2	[0.11,0.21]		5.3e-28	2e-16	3.9e-10	4.7e-06	0.003	0.17	0.8	0.025	2.2e-08	
113	S	0.0063	[7e-05,0.051]		0.32	0.3	0.23	0.12	0.029	0.0022	2e-05	3.1e-10	4.8e-20	
114	V	0.093	[0.022,0.21]		1.3e-11	1.8e-06	0.00093	0.042	0.34	0.53	0.089	9.6e-05	2e-11	
115	K	0.031	[0.0014,0.11]		0.003	0.055	0.22	0.38	0.27	0.064	0.0023	5.1e-07	6.1e-15	
116	L	0.041	[0.0014,0.11]		0.0021	0.039	0.17	0.33	0.32	0.13	0.013	4.4e-05	1.5e-10	
117	P	0.0096	[7e-05,0.051]		0.28	0.27	0.23	0.15	0.06	0.012	0.00062	7.6e-07	5.5e-13	
118	N	0.026	[0.0014,0.11]		0.0037	0.068	0.26	0.4	0.23	0.036	0.00071	6.3e-08	1.1e-15	
119	P	0.009	[7e-05,0.051]		0.29	0.28	0.23	0.14	0.055	0.0095	0.00038	2.2e-07	3.4e-14	
120	T	0.0068	[7e-05,0.051]		0.31	0.3	0.23	0.12	0.034	0.0033	4.5e-05	1.9e-09	2e-18	
121	A	0.19	[0.11,0.47]		8.2e-22	8.3e-13	6.2e-08	9e-05	0.012	0.25	0.69	0.044	6.8e-07	
122	L	0.032	[0.0014,0.11]		0.0029	0.053	0.22	0.38	0.28	0.069	0.0029	1.1e-06	7.4e-14	
123	R	0.013	[7e-05,0.11]		0.26	0.25	0.22	0.16	0.082	0.024	0.0026	1.5e-05	1.1e-10	
124	Q	0.0098	[7e-05,0.051]		0.28	0.27	0.23	0.15	0.061	0.012	0.00064	6.2e-07	1.6e-13	
125	Q	0.011	[7e-05,0.051]		0.27	0.26	0.22	0.15	0.072	0.018	0.0013	2.8e-06	2.5e-12	
126	H	0.0061	[7e-05,0.051]		0.32	0.3	0.23	0.11	0.027	0.0019	1.6e-05	2.7e-10	1.9e-19	
127	N	0.005	[7e-05,0.022]		0.34	0.32	0.23	0.094	0.016	0.00062	1.7e-06	2.1e-12	1.6e-23	
128	Y	0.007	[7e-05,0.051]		0.31	0.29	0.23	0.13	0.036	0.0037	5.5e-05	2.5e-09	1.7e-18	
129	E	0.0057	[7e-05,0.022]		0.33	0.31	0.23	0.11	0.023	0.0013	8.3e-06	1e-10	1e-19	
130	V	0.0081	[7e-05,0.051]		0.3	0.28	0.23	0.14	0.047	0.0068	0.00021	9.3e-08	2.3e-14	
131	L	0.0077	[7e-05,0.051]		0.3	0.29	0.23	0.13	0.043	0.0054	0.00013	2.3e-08	6.8e-16	
132	V	0.0055	[7e-05,0.022]		0.33	0.31	0.23	0.1	0.021	0.0012	7e-06	9.9e-11	3.1e-19	
133	E	0.18	[0.11,0.21]		2.1e-24	4.2e-14	1.5e-08	5.7e-05	0.013	0.32	0.65	0.013	3.9e-08	
134	P	0.01	[7e-05,0.051]		0.28	0.27	0.23	0.15	0.065	0.014	0.00083	1.2e-06	7.2e-13	
135	A	0.066	[0.022,0.11]		1.7e-08	0.00012	0.012	0.16	0.5	0.3	0.019	4.9e-06	2.9e-13	
136	Y	0.0076	[7e-05,0.051]		0.3	0.29	0.23	0.13	0.042	0.0051	0.00011	1.2e-08	7.7e-17	
137	R	0.011	[7e-05,0.051]		0.27	0.26	0.23	0.15	0.067	0.015	0.00099	1.9e-06	3.7e-12	
138	V	0.078	[0.022,0.21]		2.6e-11	3.5e-06	0.0018	0.071	0.46	0.44	0.03	2.6e-06	1.3e-15	
139	D	0.0056	[7e-05,0.022]		0.33	0.31	0.23	0.11	0.022	0.0013	9.2e-06	1.8e-10	7.2e-19	
140	V	0.21	[0.11,0.47]		5.7e-28	2.2e-16	4.1e-10	4.9e-06	0.0029	0.16	0.78	0.051	3.8e-07	
141	W	0.16	[0.051,0.21]		1.8e-15	4.8e-09	1.4e-05	0.0024	0.066	0.42	0.49	0.023	2.5e-06	
142	L	0.009	[7e-05,0.051]		0.29	0.28	0.23	0.14	0.054	0.0094	0.00041	3.2e-07	8.6e-14	
143	A	0.17	[0.051,0.21]		2.2e-18	1.2e-10	1.7e-06	0.00077	0.043	0.41	0.53	0.016	2.7e-07	
144	E	0.074	[0.022,0.11]		3.6e-11	4.8e-06	0.0024	0.088	0.49	0.39	0.022	3.3e-06	6.3e-14	
145	T	0.45	[0.21,0.47]		2.6e-56	2.1e-34	1.8e-22	1.6e-14	8.4e-09	0.00013	0.083	0.92	0.00071	
146	A	0.42	[0.21,0.47]		3.7e-43	2e-26	2.8e-17	3.3e-11	8.2e-07	0.0013	0.18	0.81	0.00063	
147	R	0.24	[0.11,0.47]		1.9e-19	1e-11	1.6e-07	9e-05	0.0076	0.15	0.65	0.2	5.8e-05	
148	Y	0.01	[7e-05,0.051]		0.28	0.27	0.23	0.15	0.063	0.013	0.00073	8.2e-07	2.2e-13	
149	R	0.26	[0.11,0.47]		1.7e-23	1.9e-14	1.9e-09	4.6e-06	0.0014	0.076	0.69	0.23	1.9e-05	
150	E	0.19	[0.11,0.47]		7.6e-22	7.7e-13	5.8e-08	8.6e-05	0.012	0.26	0.7	0.032	2e-07	
151	L	0.0093	[7e-05,0.051]		0.29	0.27	0.23	0.14	0.057	0.01	0.00052	6.2e-07	5.5e-13	
152	R	0.095	[0.022,0.21]		1.9e-06	0.00072	0.017	0.11	0.32	0.39	0.15	0.0034	7.4e-08	
153	E	0.24	[0.11,0.47]		9.5e-32	7.1e-19	7e-12	2.7e-07	0.00044	0.063	0.79	0.15	3e-06	
154	L	0.46	[0.21,0.47]		5.2e-51	1.1e-31	4e-21	4.8e-14	7.3e-09	5.9e-05	0.039	0.96	0.0016	
155	L	0.008	[7e-05,0.051]		0.3	0.28	0.23	0.14	0.046	0.0064	0.00018	6.2e-08	8.5e-15	
156	E	0.22	[0.11,0.47]		2.8e-28	1.1e-16	2.1e-10	2.6e-06	0.0018	0.12	0.79	0.084	2.5e-06	
157	A	0.19	[0.11,0.47]		1.1e-24	2.2e-14	8e-09	3.2e-05	0.0084	0.25	0.71	0.031	5.5e-07	
158	G	0.0064	[7e-05,0.051]		0.32	0.3	0.23	0.12	0.03	0.0024	2.5e-05	8.2e-10	2.6e-18	
159	K	0.16	[0.051,0.21]		1.4e-15	3.9e-09	1.1e-05	0.002	0.058	0.4	0.52	0.02	2.6e-07	
160	S	0.082	[0.022,0.21]		2.7e-06	0.001	0.023	0.14	0.37	0.37	0.096	0.00077	2.2e-09	
161	H	0.026	[0.0014,0.11]		0.0037	0.068	0.26	0.4	0.23	0.034	0.00057	2.2e-08	2.8e-17	
162	Y	0.0071	[7e-05,0.051]		0.31	0.29	0.23	0.13	0.037	0.0038	6e-05	3.2e-09	3.5e-18	
163	V	0.03	[0.0014,0.11]		0.0032	0.058	0.23	0.38	0.26	0.057	0.0021	7.7e-07	1.3e-13	
164	P	0.0081	[7e-05,0.051]		0.3	0.28	0.23	0.14	0.047	0.0066	0.00018	4.2e-08	1.3e-15	
165	S	0.0073	[7e-05,0.051]		0.31	0.29	0.23	0.13	0.039	0.0044	8.1e-05	7.7e-09	5e-17	
166	L	0.0075	[7e-05,0.051]		0.3	0.29	0.23	0.13	0.041	0.0049	0.00011	2e-08	1.2e-15	
167	G	0.0063	[7e-05,0.051]		0.32	0.3	0.23	0.12	0.029	0.0023	2.6e-05	1.4e-09	1.3e-17	
168	L	0.0076	[7e-05,0.051]		0.3	0.29	0.23	0.13	0.042	0.0052	0.00012	2e-08	7.3e-16	
169	S	0.0093	[7e-05,0.051]		0.28	0.27	0.23	0.15	0.058	0.011	0.00046	2.7e-07	2.5e-14	
170	E	0.006	[7e-05,0.051]		0.33	0.3	0.23	0.11	0.026	0.0018	1.6e-05	3.8e-10	7.9e-19	
171	H	0.22	[0.11,0.47]		1.7e-28	6.6e-17	1.3e-10	1.7e-06	0.0013	0.1	0.8	0.095	7.8e-07	
172	L	0.053	[0.007,0.11]		7.6e-06	0.0027	0.057	0.28	0.45	0.19	0.011	3e-06	5.6e-14	
173	A	0.0074	[7e-05,0.051]		0.31	0.29	0.23	0.13	0.04	0.0047	0.0001	2.3e-08	2.5e-15	
174	E	0.12	[0.051,0.21]		8.4e-15	2.2e-08	6.1e-05	0.0086	0.17	0.6	0.22	0.00056	8.7e-11	
175	I	0.086	[0.022,0.21]		1.8e-11	2.4e-06	0.0012	0.054	0.4	0.5	0.053	1.2e-05	4.4e-14	
176	D	0.17	[0.11,0.21]		2.3e-24	4.6e-14	1.6e-08	6.3e-05	0.015	0.35	0.62	0.0061	4.4e-09	
177	Y	0.086	[0.022,0.21]		2.4e-06	0.0009	0.021	0.13	0.35	0.38	0.11	0.0012	5.6e-09	
178	H	0.0061	[7e-05,0.051]		0.32	0.3	0.23	0.11	0.027	0.0019	1.5e-05	2.4e-10	1.4e-19	
179	G	0.0057	[7e-05,0.022]		0.33	0.31	0.23	0.11	0.023	0.0015	1.1e-05	2.2e-10	7.6e-19	
180	E	0.045	[0.007,0.11]		1.1e-05	0.0039	0.076	0.35	0.44	0.13	0.004	4.5e-07	5.9e-15	
181	F	0.03	[0.0014,0.11]		0.0031	0.058	0.23	0.39	0.26	0.054	0.0015	1.3e-07	1.2e-16	
182	D	0.28	[0.11,0.47]		3.6e-35	5.3e-21	2.7e-13	3.1e-08	0.00011	0.031	0.7	0.27	9.7e-06	
183	I	0.33	[0.21,0.47]		3.9e-36	5.7e-22	2.9e-14	3.8e-09	2e-05	0.01	0.53	0.46	2.5e-05	
184	E	0.23	[0.11,0.47]		1.7e-28	6.4e-17	1.2e-10	1.7e-06	0.0012	0.099	0.8	0.098	8.8e-07	
185	S	0.46	[0.21,0.47]		1.1e-50	2.3e-31	8.1e-21	8.9e-14	1.2e-08	7.4e-05	0.037	0.95	0.0086	
186	G	0.28	[0.11,0.47]		4.9e-29	1.9e-17	3.8e-11	5.5e-07	0.00046	0.048	0.65	0.3	3e-05	
187	S	0.24	[0.11,0.47]		1.9e-19	9.9e-12	1.6e-07	8.9e-05	0.0075	0.15	0.66	0.19	2.9e-05	
188	E	0.8	[0.47,1]		1.4e-75	1.7e-48	1.3e-33	1.6e-23	6.3e-16	6.2e-10	4.1e-05	0.39	0.61	
189	A	0.54	[0.47,1]		5.3e-77	1.2e-48	4.1e-33	1.2e-22	7e-15	7.3e-09	0.00034	0.87	0.13	
190	G	0.43	[0.21,0.47]		2.8e-41	8.3e-26	2.7e-17	1.7e-11	4.2e-07	0.00084	0.15	0.84	0.00044	
191	R	0.98	[0.47,1]		2.9e-72	1e-47	4.3e-34	1.1e-24	1.8e-17	1.4e-11	1.4e-06	0.05	0.95	
192	V	0.22	[0.11,0.47]		1.8e-28	6.8e-17	1.4e-10	2e-06	0.0015	0.12	0.8	0.086	6.5e-07	
193	E	0.35	[0.21,0.47]		1.4e-32	1.1e-19	1.1e-12	4.5e-08	8.4e-05	0.017	0.44	0.55	0.00028	
194	V	0.2	[0.11,0.47]		7.1e-28	2.7e-16	5e-10	5.9e-06	0.0034	0.18	0.77	0.046	9.6e-07	
195	D	0.026	[0.0014,0.11]		0.0038	0.07	0.27	0.4	0.22	0.033	0.0006	4.2e-08	4.8e-16	
196	S	0.01	[7e-05,0.051]		0.28	0.27	0.23	0.15	0.064	0.013	0.00073	7.9e-07	3.3e-13	
197	A	0.047	[0.007,0.11]		1e-05	0.0037	0.073	0.33	0.44	0.14	0.0055	1.3e-06	1.2e-13	
198	V	0.032	[0.0014,0.11]		0.0029	0.053	0.22	0.37	0.28	0.071	0.0033	1.7e-06	2.6e-13	
199	P	0.0082	[7e-05,0.051]		0.3	0.28	0.23	0.14	0.048	0.0069	0.0002	5.3e-08	2.4e-15	
200	N	0.089	[0.022,0.21]		1.6e-11	2.2e-06	0.0011	0.05	0.37	0.5	0.071	6.1e-05	4.7e-12	
201	A	0.025	[0.0014,0.11]		0.0039	0.071	0.27	0.4	0.22	0.031	0.00052	3.5e-08	7.6e-16	
202	V	0.064	[0.022,0.11]		1.9e-08	0.00013	0.013	0.17	0.51	0.29	0.016	3.7e-06	2.7e-13	
203	D	0.022	[0.0014,0.051]		0.0045	0.082	0.3	0.41	0.18	0.018	0.00016	2.7e-09	6.1e-18	
204	D	0.15	[0.051,0.21]		4.6e-18	2.4e-10	3.3e-06	0.0014	0.069	0.51	0.42	0.004	7.8e-09	
205	I	0.16	[0.051,0.21]		5.5e-24	1.1e-13	3.7e-08	0.00013	0.025	0.45	0.52	0.0035	9.5e-09	
206	V	0.083	[0.022,0.21]		8.1e-09	5.7e-05	0.0061	0.098	0.4	0.42	0.07	0.00016	1.7e-10	
207	L	0.061	[0.007,0.21]		5.4e-06	0.002	0.042	0.23	0.44	0.26	0.028	4e-05	2.7e-11	
208	R	0.23	[0.11,0.47]		1.8e-28	6.9e-17	1.3e-10	1.7e-06	0.0012	0.094	0.77	0.13	3.1e-06	
209	E	0.52	[0.47,1]		4.8e-56	2e-35	3.8e-24	1.5e-16	6.2e-11	1.4e-06	0.0032	0.89	0.11	
210	G	0.14	[0.051,0.21]		1.5e-12	2.1e-07	0.00013	0.0082	0.12	0.49	0.37	0.0069	2.9e-08	
211	M	0.16	[0.051,0.21]		1.8e-15	4.8e-09	1.4e-05	0.0024	0.068	0.44	0.48	0.012	4e-08	
212	R	0.0078	[7e-05,0.051]		0.3	0.29	0.23	0.13	0.044	0.0056	0.00014	2.5e-08	5.3e-16	
213	C	0.015	[7e-05,0.11]		0.25	0.24	0.22	0.16	0.094	0.033	0.0048	4.3e-05	3.7e-10	
214	Q	0.12	[0.051,0.21]		4.6e-12	6.3e-07	0.00036	0.019	0.21	0.54	0.23	0.0017	2.8e-09	
215	V	0.065	[0.022,0.11]		1.7e-08	0.00012	0.012	0.17	0.51	0.3	0.017	3.4e-06	5.6e-14	
216	E	0.0064	[7e-05,0.051]		0.32	0.3	0.23	0.12	0.03	0.0026	3.1e-05	1.5e-09	7.9e-18	
217	E	0.0065	[7e-05,0.051]		0.32	0.3	0.23	0.12	0.031	0.0027	3.3e-05	1.7e-09	1.1e-17	
218	S	0.013	[7e-05,0.11]		0.26	0.25	0.22	0.16	0.085	0.026	0.003	1.7e-05	9.3e-11	
219	P	0.0082	[7e-05,0.051]		0.3	0.28	0.23	0.14	0.047	0.0068	0.00021	8.1e-08	9.1e-15	
220	A	0.0063	[7e-05,0.051]		0.32	0.3	0.23	0.12	0.029	0.0023	2.6e-05	1.1e-09	1.5e-17	
221	F	0.0081	[7e-05,0.051]		0.3	0.28	0.23	0.14	0.047	0.0065	0.00017	3.4e-08	3.8e-16	
222	M	0.0054	[7e-05,0.022]		0.33	0.31	0.23	0.1	0.02	0.001	4.3e-06	1.1e-11	6.1e-23	
223	Q	0.61	[0.47,1]		6e-60	4.9e-38	4.8e-26	5.7e-18	5.5e-12	2.4e-07	0.0011	0.73	0.27	
224	A	0.48	[0.47,1]		1.5e-54	1.5e-34	2.4e-23	8.5e-16	3e-10	5.2e-06	0.0078	0.96	0.036	
225	D	0.0054	[7e-05,0.022]		0.34	0.31	0.23	0.1	0.02	0.0011	6.7e-06	1e-10	2.4e-19	
226	A	0.49	[0.47,1]		4e-52	8.5e-33	3.1e-22	3.7e-15	6e-10	5.5e-06	0.006	0.94	0.052	
227	G	0.0073	[7e-05,0.051]		0.31	0.29	0.23	0.13	0.039	0.0045	9.5e-05	1.8e-08	9.4e-16	
228	G	0.0084	[7e-05,0.051]		0.29	0.28	0.23	0.14	0.049	0.0074	0.00024	8.4e-08	5.2e-15	
229	R	0.011	[7e-05,0.051]		0.27	0.26	0.22	0.15	0.073	0.018	0.0015	4e-06	7.8e-12	
230	T	0.0069	[7e-05,0.051]		0.31	0.3	0.23	0.12	0.035	0.0033	4.6e-05	2.1e-09	2.6e-18	
231	T	0.0083	[7e-05,0.051]		0.29	0.28	0.23	0.14	0.048	0.0072	0.00023	8.2e-08	7.8e-15	
232	T	0.051	[0.007,0.11]		8.1e-06	0.0029	0.06	0.29	0.45	0.18	0.0096	3e-06	1.2e-13	
233	E	0.17	[0.051,0.21]		1.7e-18	8.8e-11	1.3e-06	0.00061	0.036	0.37	0.57	0.023	4.3e-07	
234	F	0.009	[7e-05,0.051]		0.29	0.28	0.23	0.14	0.055	0.0096	0.00039	2e-07	1.1e-14	
235	T	0.029	[0.0014,0.11]		0.0033	0.06	0.24	0.39	0.25	0.048	0.0012	9.9e-08	2.3e-16	
236	T	0.14	[0.051,0.21]		5e-18	2.6e-10	3.7e-06	0.0016	0.077	0.54	0.38	0.0016	2.2e-10	
237	Y	0.007	[7e-05,0.051]		0.31	0.29	0.23	0.13	0.036	0.0035	5e-05	2.1e-09	1.3e-18	
238	A	0.15	[0.051,0.21]		4.2e-18	2.2e-10	3.1e-06	0.0014	0.068	0.51	0.42	0.0027	8e-10	
239	Y	0.0073	[7e-05,0.051]		0.31	0.29	0.23	0.13	0.039	0.0042	7.2e-05	4.9e-09	8.5e-18	
240	N	0.076	[0.022,0.21]		1.1e-08	7.4e-05	0.0078	0.12	0.44	0.38	0.043	3.1e-05	1.1e-12	
241	P	0.0087	[7e-05,0.051]		0.29	0.28	0.23	0.14	0.052	0.0084	0.00032	1.6e-07	2.3e-14	
242	D	0.0047	[7e-05,0.022]		0.35	0.32	0.22	0.089	0.014	0.00048	1.2e-06	3.3e-12	1.4e-21	
243	A	0.0059	[7e-05,0.051]		0.33	0.31	0.23	0.11	0.025	0.0017	1.4e-05	4.4e-10	3.6e-18	
244	E	0.42	[0.21,0.47]		3.6e-43	2e-26	2.8e-17	3.4e-11	8.5e-07	0.0014	0.2	0.8	0.00037	
245	P	0.38	[0.21,0.47]		3.2e-33	2.5e-20	2.6e-13	1.2e-08	2.9e-05	0.008	0.32	0.67	0.00041	
246	L	0.0085	[7e-05,0.051]		0.29	0.28	0.23	0.14	0.05	0.0078	0.00029	1.8e-07	5.3e-14	
247	V	0.8	[0.47,1]		1.6e-77	3.7e-50	7.8e-35	2.1e-24	1.4e-16	2.1e-10	2.3e-05	0.39	0.61	
248	I	0.1	[0.022,0.21]		9.5e-12	1.3e-06	0.0007	0.033	0.29	0.54	0.13	0.00037	3.3e-10	
249	D	0.64	[0.47,1]		2.9e-44	8.8e-29	2.9e-20	2e-14	5.4e-10	2.1e-06	0.002	0.67	0.33	
250	G	0.22	[0.11,0.47]		1.7e-34	2.5e-20	1.2e-12	1.3e-07	0.00039	0.075	0.86	0.065	1.2e-07	
251	V	0.19	[0.11,0.21]		8.2e-25	1.6e-14	6.1e-09	2.6e-05	0.0075	0.25	0.73	0.019	3.8e-08	
252	D	0.45	[0.21,0.47]		2e-50	4.2e-31	1.5e-20	1.6e-13	2e-08	0.00012	0.054	0.94	0.0031	
253	S	0.46	[0.21,0.47]		7e-48	7.7e-30	5.5e-20	2.2e-13	1.5e-08	6.6e-05	0.03	0.96	0.0087	
254	V	0.39	[0.21,0.47]		1.2e-42	6.5e-26	8.6e-17	9.7e-11	2.1e-06	0.0028	0.28	0.72	0.00025	
255	E	0.49	[0.47,1]		3.7e-49	4.1e-31	3.1e-21	1.4e-14	1.2e-09	7.8e-06	0.0073	0.95	0.043	
256	V	0.023	[0.0014,0.051]		0.0045	0.081	0.3	0.41	0.19	0.02	0.0002	5.1e-09	3.3e-17	
257	D	0.036	[0.007,0.11]		1.8e-05	0.0063	0.12	0.43	0.39	0.058	0.00058	7.3e-09	1.6e-17	
258	G	0.14	[0.051,0.21]		3e-15	8.1e-09	2.3e-05	0.0037	0.094	0.5	0.4	0.0056	1.3e-08	
259	R	0.013	[7e-05,0.11]		0.26	0.25	0.22	0.16	0.083	0.025	0.0029	2.1e-05	2.6e-10	
260	N	0.087	[0.022,0.21]		1.6e-11	2.2e-06	0.0012	0.051	0.38	0.5	0.061	2.2e-05	2e-13	
261	V	0.0061	[7e-05,0.051]		0.32	0.3	0.23	0.11	0.027	0.0019	1.8e-05	5.4e-10	4.3e-18	
262	V	0.0065	[7e-05,0.051]		0.32	0.3	0.23	0.12	0.031	0.0026	3.3e-05	2e-09	3.2e-17	
263	F	0.0069	[7e-05,0.051]		0.31	0.29	0.23	0.12	0.035	0.0033	4.3e-05	1.4e-09	4e-19	
264	V	0.0053	[7e-05,0.022]		0.34	0.31	0.23	0.1	0.019	0.00092	4.5e-06	4.7e-11	1.5e-19	

Selecton Optimized Parameters:
log-likelihood: -13623.2
kappa: 3.46049
alpha: 0.298096
beta: 2.45967
additional omega category: 1.00757
prob(additional omega category): 0.0172209
```
