## Supplementary dataset 2 - Selecton data for "Evolutionary insights into provirus-encoded CRISPR-Cas systems in halophilic archaea": cas5_viral_final_selecton_results.txt

```
Selecton Bayesian Ka/Ks Results
Displayed on sequence 1
==========================================================================================================================================
POS	AMINO	Ka/Ks	[Confidence Interval](* if lower bound > 1)		POSTERIOR PROBABILITIES
						w = 	3.7e-05	0.00085	0.0048	0.016	0.04	0.087	0.18	0.42	1	
==========================================================================================================================================
1	M	0.017	[3.7e-05,0.087]		0.22	0.21	0.2	0.17	0.12	0.059	0.015	0.00051	5e-08	
2	T	0.019	[3.7e-05,0.087]		0.21	0.21	0.2	0.17	0.12	0.066	0.02	0.0011	4.1e-07	
3	Q	0.037	[3.7e-05,0.18]		0.17	0.17	0.17	0.16	0.14	0.11	0.063	0.017	0.00012	
4	Q	0.041	[3.7e-05,0.18]		0.17	0.17	0.16	0.16	0.14	0.11	0.071	0.023	0.00022	
5	D	0.012	[3.7e-05,0.087]		0.24	0.23	0.21	0.17	0.1	0.037	0.0061	0.00011	2.5e-08	
6	L	0.21	[0.04,0.42]		6e-11	7.2e-07	0.00012	0.0038	0.042	0.21	0.49	0.25	0.00068	
7	T	0.014	[3.7e-05,0.087]		0.23	0.23	0.21	0.17	0.11	0.044	0.0084	0.00016	1.4e-08	
8	D	0.012	[3.7e-05,0.087]		0.24	0.24	0.22	0.17	0.096	0.034	0.0051	7.7e-05	1.6e-08	
9	Y	0.13	[0.016,0.42]		2.6e-07	0.00014	0.0041	0.037	0.16	0.36	0.37	0.063	4.1e-05	
10	A	0.18	[0.04,0.42]		1.5e-07	7.7e-05	0.0024	0.023	0.11	0.29	0.41	0.17	0.00085	
11	S	0.13	[0.016,0.42]		2.5e-07	0.00013	0.0039	0.036	0.16	0.36	0.38	0.069	5.2e-05	
12	G	0.31	[0.087,0.42]		1.8e-11	2.2e-07	3.8e-05	0.0012	0.015	0.095	0.33	0.54	0.018	
13	G	0.054	[0.0048,0.18]		0.00075	0.017	0.088	0.23	0.33	0.26	0.077	0.0019	1.8e-07	
14	G	0.18	[0.04,0.42]		9.1e-11	1.1e-06	0.00019	0.0056	0.059	0.27	0.51	0.15	0.0002	
15	D	0.18	[0.04,0.42]		1e-10	1.2e-06	0.00021	0.0061	0.062	0.28	0.5	0.16	0.00034	
16	S	0.39	[0.087,1]		2e-15	5.5e-10	5.5e-07	5.8e-05	0.0018	0.026	0.2	0.73	0.045	
17	S	0.43	[0.087,1]		2.1e-12	2.5e-08	4.6e-06	0.00016	0.0025	0.023	0.15	0.73	0.097	
18	T	0.2	[0.04,0.42]		1.1e-07	5.8e-05	0.0018	0.017	0.086	0.25	0.42	0.23	0.0014	
19	A	0.17	[0.016,0.42]		1.6e-07	8.6e-05	0.0026	0.025	0.11	0.29	0.4	0.17	0.0012	
20	R	0.62	[0.42,1]		6e-24	9e-16	2.9e-11	3.5e-08	7.3e-06	0.00055	0.021	0.64	0.34	
21	Y	0.14	[0.016,0.42]		2.3e-07	0.00012	0.0037	0.034	0.15	0.35	0.38	0.077	7.7e-05	
22	V	0.31	[0.087,0.42]		9.8e-15	2.7e-09	2.7e-06	0.00026	0.0072	0.078	0.37	0.54	0.01	
23	P	0.016	[3.7e-05,0.087]		0.22	0.22	0.2	0.17	0.12	0.057	0.015	0.0006	2e-07	
24	D	0.23	[0.087,0.42]		3e-14	8.3e-09	8e-06	0.00075	0.018	0.16	0.52	0.3	0.0012	
25	T	0.074	[0.0048,0.18]		0.00052	0.012	0.063	0.17	0.29	0.3	0.15	0.016	2.9e-05	
26	C	0.023	[3.7e-05,0.18]		0.2	0.2	0.19	0.17	0.13	0.082	0.033	0.0032	2.6e-06	
27	I	0.013	[3.7e-05,0.087]		0.23	0.23	0.21	0.17	0.11	0.042	0.0073	0.0001	3.1e-09	
28	G	0.019	[3.7e-05,0.087]		0.21	0.21	0.2	0.17	0.12	0.069	0.022	0.0013	5.9e-07	
29	F	0.018	[3.7e-05,0.087]		0.21	0.21	0.2	0.17	0.12	0.062	0.017	0.00073	1.4e-07	
30	D	0.012	[3.7e-05,0.087]		0.24	0.24	0.22	0.17	0.099	0.036	0.0057	9.3e-05	1.8e-08	
31	V	0.11	[0.0048,0.42]		0.00032	0.0072	0.04	0.12	0.23	0.3	0.25	0.057	0.00016	
32	T	0.058	[0.0048,0.18]		0.00069	0.016	0.082	0.21	0.32	0.27	0.091	0.0032	8.2e-07	
33	A	0.013	[3.7e-05,0.087]		0.23	0.23	0.21	0.17	0.1	0.041	0.0076	0.00019	7.2e-08	
34	D	0.012	[3.7e-05,0.087]		0.24	0.24	0.22	0.17	0.096	0.034	0.0051	7.7e-05	1.6e-08	
35	F	0.017	[3.7e-05,0.087]		0.22	0.21	0.2	0.17	0.12	0.06	0.016	0.00057	6.8e-08	
36	A	0.013	[3.7e-05,0.087]		0.24	0.23	0.21	0.17	0.1	0.039	0.0069	0.00015	5.2e-08	
37	H	0.015	[3.7e-05,0.087]		0.23	0.22	0.21	0.17	0.11	0.049	0.01	0.00026	3.9e-08	
38	F	0.016	[3.7e-05,0.087]		0.22	0.22	0.21	0.17	0.12	0.054	0.013	0.00033	2.3e-08	
39	R	0.027	[3.7e-05,0.18]		0.19	0.19	0.18	0.17	0.13	0.09	0.041	0.0056	9.6e-06	
40	K	0.019	[3.7e-05,0.087]		0.21	0.21	0.2	0.17	0.13	0.07	0.023	0.0014	5.7e-07	
41	V	0.018	[3.7e-05,0.087]		0.21	0.21	0.2	0.17	0.12	0.063	0.019	0.0011	9.2e-07	
42	G	0.014	[3.7e-05,0.087]		0.23	0.23	0.21	0.17	0.11	0.045	0.0086	0.00017	1.4e-08	
43	N	0.011	[3.7e-05,0.087]		0.24	0.24	0.22	0.17	0.095	0.033	0.0044	4.1e-05	1.6e-09	
44	N	0.012	[3.7e-05,0.087]		0.24	0.23	0.21	0.17	0.1	0.038	0.0061	8e-05	4.6e-09	
45	S	0.014	[3.7e-05,0.087]		0.23	0.22	0.21	0.17	0.11	0.049	0.01	0.00019	8.5e-09	
46	A	0.013	[3.7e-05,0.087]		0.24	0.23	0.21	0.17	0.1	0.039	0.0066	0.00013	4e-08	
47	K	0.018	[3.7e-05,0.087]		0.21	0.21	0.2	0.17	0.12	0.064	0.019	0.00089	2.3e-07	
48	P	0.015	[3.7e-05,0.087]		0.22	0.22	0.21	0.17	0.11	0.051	0.012	0.00035	7.1e-08	
49	S	0.016	[3.7e-05,0.087]		0.22	0.22	0.2	0.17	0.12	0.055	0.013	0.00042	6.2e-08	
50	Y	0.019	[3.7e-05,0.087]		0.21	0.21	0.2	0.17	0.12	0.067	0.022	0.0017	2.3e-06	
51	L	0.16	[0.016,0.42]		1.8e-07	9.3e-05	0.0029	0.027	0.12	0.31	0.41	0.12	0.00024	
52	V	0.1	[0.016,0.18]		4.7e-07	0.00025	0.0073	0.062	0.23	0.41	0.27	0.018	5.3e-06	
53	P	0.024	[3.7e-05,0.18]		0.2	0.19	0.19	0.17	0.13	0.084	0.035	0.004	5.9e-06	
54	P	0.024	[3.7e-05,0.18]		0.2	0.2	0.19	0.17	0.13	0.083	0.034	0.004	7.1e-06	
55	R	0.027	[3.7e-05,0.18]		0.19	0.19	0.18	0.17	0.13	0.09	0.041	0.0056	9.6e-06	
56	T	0.018	[3.7e-05,0.087]		0.21	0.21	0.2	0.17	0.12	0.064	0.019	0.00094	3.6e-07	
57	T	0.016	[3.7e-05,0.087]		0.22	0.22	0.21	0.17	0.11	0.054	0.014	0.00056	2.9e-07	
58	V	0.056	[0.0048,0.18]		0.00073	0.017	0.086	0.22	0.33	0.26	0.084	0.0029	8.1e-07	
59	A	0.014	[3.7e-05,0.087]		0.23	0.23	0.21	0.17	0.11	0.045	0.0094	0.00033	2.6e-07	
60	G	0.014	[3.7e-05,0.087]		0.23	0.22	0.21	0.17	0.11	0.048	0.01	0.00024	3.1e-08	
61	L	0.03	[3.7e-05,0.18]		0.18	0.18	0.18	0.16	0.14	0.097	0.05	0.0092	3.3e-05	
62	L	0.015	[3.7e-05,0.087]		0.22	0.22	0.21	0.17	0.11	0.053	0.012	0.00036	5.2e-08	
63	A	0.02	[3.7e-05,0.18]		0.21	0.21	0.2	0.17	0.13	0.07	0.024	0.0018	1.9e-06	
64	G	0.023	[3.7e-05,0.18]		0.2	0.2	0.19	0.17	0.13	0.08	0.032	0.0035	6.1e-06	
65	I	0.017	[3.7e-05,0.087]		0.22	0.21	0.2	0.17	0.12	0.06	0.018	0.0013	1.6e-06	
66	M	0.085	[0.0048,0.18]		0.00041	0.0094	0.051	0.14	0.26	0.31	0.2	0.022	1.1e-05	
67	G	0.032	[3.7e-05,0.18]		0.18	0.18	0.18	0.16	0.14	0.099	0.053	0.011	5e-05	
68	M	0.017	[3.7e-05,0.087]		0.22	0.21	0.2	0.17	0.12	0.059	0.015	0.00051	5e-08	
69	P	0.2	[0.04,0.42]		1e-07	5.5e-05	0.0017	0.016	0.081	0.24	0.41	0.25	0.0021	
70	R	0.022	[3.7e-05,0.18]		0.2	0.2	0.19	0.17	0.13	0.077	0.029	0.0027	4.9e-06	
71	D	0.11	[0.016,0.42]		4.4e-07	0.00023	0.0069	0.059	0.22	0.4	0.28	0.026	1.9e-05	
72	S	0.014	[3.7e-05,0.087]		0.23	0.22	0.21	0.17	0.11	0.049	0.01	0.00019	8e-09	
73	Y	0.015	[3.7e-05,0.087]		0.22	0.22	0.21	0.17	0.11	0.052	0.012	0.00031	3.3e-08	
74	Y	0.016	[3.7e-05,0.087]		0.22	0.22	0.2	0.17	0.12	0.057	0.015	0.00052	1.1e-07	
75	D	0.012	[3.7e-05,0.087]		0.24	0.23	0.21	0.17	0.1	0.037	0.0062	0.00011	2.5e-08	
76	L	0.026	[3.7e-05,0.18]		0.19	0.19	0.18	0.17	0.13	0.088	0.04	0.0057	1.4e-05	
77	F	0.016	[3.7e-05,0.087]		0.22	0.22	0.2	0.17	0.12	0.056	0.014	0.0004	3.5e-08	
78	S	0.017	[3.7e-05,0.087]		0.22	0.21	0.2	0.17	0.12	0.06	0.016	0.00067	1.9e-07	
79	P	0.029	[3.7e-05,0.18]		0.19	0.18	0.18	0.16	0.14	0.094	0.047	0.0089	4.5e-05	
80	S	0.43	[0.18,1]		1.3e-15	3.8e-10	3.8e-07	4e-05	0.0013	0.019	0.15	0.74	0.086	
81	S	0.22	[0.04,0.42]		8.3e-08	4.3e-05	0.0014	0.013	0.068	0.21	0.4	0.3	0.0037	
82	S	0.018	[3.7e-05,0.087]		0.21	0.21	0.2	0.17	0.12	0.065	0.019	0.00095	2.7e-07	
83	A	0.02	[3.7e-05,0.18]		0.21	0.2	0.19	0.17	0.13	0.071	0.025	0.002	2.5e-06	
84	V	0.28	[0.087,0.42]		1.3e-14	3.5e-09	3.4e-06	0.00034	0.0092	0.099	0.44	0.45	0.0033	
85	A	0.019	[3.7e-05,0.087]		0.21	0.21	0.2	0.17	0.12	0.068	0.022	0.0015	1.4e-06	
86	V	0.059	[0.0048,0.18]		0.00068	0.015	0.081	0.21	0.32	0.27	0.097	0.0046	2.3e-06	
87	V	0.013	[3.7e-05,0.087]		0.24	0.23	0.21	0.17	0.1	0.04	0.0068	0.00011	1.4e-08	
88	P	0.025	[3.7e-05,0.18]		0.2	0.19	0.19	0.17	0.13	0.085	0.036	0.0042	7e-06	
89	K	0.019	[3.7e-05,0.087]		0.21	0.21	0.2	0.17	0.12	0.066	0.02	0.001	3e-07	
90	E	0.62	[0.42,1]		1.8e-27	6.2e-18	1.1e-12	4.3e-09	2.1e-06	0.00028	0.016	0.63	0.35	
91	L	0.15	[0.0048,0.42]		0.00021	0.0049	0.027	0.082	0.17	0.27	0.3	0.14	0.0014	
92	P	0.076	[0.0048,0.18]		0.00049	0.011	0.059	0.16	0.29	0.3	0.16	0.015	9.4e-06	
93	H	0.016	[3.7e-05,0.087]		0.22	0.22	0.2	0.17	0.12	0.057	0.014	0.00053	1.1e-07	
94	T	0.018	[3.7e-05,0.087]		0.21	0.21	0.2	0.17	0.12	0.063	0.018	0.00098	5.6e-07	
95	Y	0.015	[3.7e-05,0.087]		0.22	0.22	0.21	0.17	0.11	0.052	0.012	0.00031	3.3e-08	
96	T	0.018	[3.7e-05,0.087]		0.21	0.21	0.2	0.17	0.12	0.063	0.018	0.00091	3.8e-07	
97	M	0.017	[3.7e-05,0.087]		0.22	0.21	0.2	0.17	0.12	0.059	0.015	0.00051	5e-08	
98	G	0.018	[3.7e-05,0.087]		0.21	0.21	0.2	0.17	0.12	0.063	0.018	0.00091	3.9e-07	
99	I	0.075	[0.0048,0.18]		0.00049	0.011	0.06	0.17	0.29	0.3	0.16	0.015	8.6e-06	
100	T	0.018	[3.7e-05,0.087]		0.21	0.21	0.2	0.17	0.12	0.065	0.019	0.001	5e-07	
101	T	0.1	[0.0048,0.42]		0.00035	0.0079	0.043	0.12	0.24	0.31	0.23	0.048	0.00011	
102	V	0.012	[3.7e-05,0.087]		0.24	0.24	0.22	0.17	0.096	0.034	0.0048	6e-05	6.9e-09	
103	N	0.012	[3.7e-05,0.087]		0.24	0.24	0.22	0.17	0.099	0.036	0.0054	6e-05	2.4e-09	
104	T	0.019	[3.7e-05,0.087]		0.21	0.21	0.2	0.17	0.12	0.066	0.02	0.0011	4.1e-07	
105	K	0.28	[0.087,0.42]		1.2e-14	3.2e-09	3.2e-06	0.00032	0.0087	0.095	0.43	0.46	0.0024	
106	A	0.022	[3.7e-05,0.18]		0.2	0.2	0.19	0.17	0.13	0.073	0.028	0.0035	1.6e-05	
107	D	0.11	[0.016,0.42]		4.2e-07	0.00022	0.0066	0.056	0.21	0.39	0.29	0.037	7.5e-05	
108	D	0.25	[0.087,0.42]		2.6e-14	7.2e-09	6.9e-06	0.00065	0.016	0.14	0.48	0.35	0.0044	
109	A	0.067	[0.0048,0.18]		0.00059	0.013	0.071	0.19	0.31	0.29	0.13	0.009	8.5e-06	
110	I	0.012	[3.7e-05,0.087]		0.24	0.23	0.21	0.17	0.1	0.038	0.0058	6.2e-05	1.5e-09	
111	Q	0.13	[0.0048,0.42]		0.00025	0.0058	0.032	0.096	0.2	0.29	0.28	0.098	0.00046	
112	Y	0.016	[3.7e-05,0.087]		0.22	0.22	0.2	0.17	0.12	0.055	0.013	0.00044	9e-08	
113	L	0.018	[3.7e-05,0.087]		0.21	0.21	0.2	0.17	0.12	0.063	0.018	0.00087	2.4e-07	
114	P	0.029	[3.7e-05,0.18]		0.19	0.19	0.18	0.16	0.14	0.093	0.046	0.0086	4.1e-05	
115	Q	0.37	[0.087,1]		2.7e-15	7.6e-10	7.6e-07	8e-05	0.0025	0.034	0.24	0.69	0.037	
116	E	0.018	[3.7e-05,0.087]		0.22	0.21	0.2	0.17	0.12	0.062	0.018	0.00087	4.4e-07	
117	R	0.25	[0.04,0.42]		5.8e-08	3.1e-05	0.00097	0.0097	0.051	0.17	0.37	0.39	0.0072	
118	S	0.26	[0.087,0.42]		1.8e-14	5e-09	4.9e-06	0.00047	0.012	0.12	0.49	0.37	0.0014	
119	W	0.44	[0.18,1]		7.9e-16	2.2e-10	2.3e-07	2.5e-05	0.00085	0.014	0.13	0.77	0.088	
120	H	0.49	[0.18,1]		1.6e-19	1.1e-12	6.1e-09	2.2e-06	0.00018	0.0056	0.088	0.75	0.15	
121	H	0.35	[0.087,0.42]		4.4e-15	1.2e-09	1.2e-06	0.00013	0.0037	0.047	0.28	0.65	0.018	
122	G	0.3	[0.087,0.42]		1.8e-11	2.2e-07	3.9e-05	0.0012	0.016	0.1	0.36	0.51	0.0091	
123	A	0.12	[0.0048,0.42]		0.00027	0.0062	0.034	0.1	0.2	0.29	0.27	0.096	0.00089	
124	E	0.018	[3.7e-05,0.087]		0.21	0.21	0.2	0.17	0.12	0.065	0.02	0.0011	6.9e-07	
125	M	0.017	[3.7e-05,0.087]		0.22	0.21	0.2	0.17	0.12	0.059	0.015	0.00051	5e-08	
126	L	0.027	[3.7e-05,0.18]		0.19	0.19	0.18	0.17	0.13	0.09	0.042	0.0064	1.8e-05	
127	T	0.021	[3.7e-05,0.18]		0.2	0.2	0.19	0.17	0.13	0.075	0.027	0.0021	1.5e-06	
128	P	0.016	[3.7e-05,0.087]		0.22	0.22	0.2	0.17	0.12	0.056	0.014	0.00051	1.3e-07	
129	E	0.14	[0.016,0.42]		2.1e-07	0.00011	0.0034	0.032	0.14	0.34	0.39	0.092	0.00014	
130	S	0.019	[3.7e-05,0.087]		0.21	0.21	0.2	0.17	0.12	0.067	0.022	0.0015	1.6e-06	
131	Y	0.021	[3.7e-05,0.18]		0.21	0.2	0.19	0.17	0.13	0.073	0.026	0.0026	5e-06	
132	V	0.081	[0.0048,0.18]		0.00045	0.01	0.055	0.15	0.27	0.31	0.18	0.02	2.3e-05	
133	K	0.32	[0.087,0.42]		6.4e-15	1.8e-09	1.8e-06	0.00018	0.0052	0.063	0.35	0.58	0.0064	
134	Y	0.14	[0.016,0.42]		2.4e-07	0.00012	0.0038	0.034	0.15	0.35	0.38	0.077	7.4e-05	
135	D	0.12	[0.016,0.42]		3.6e-07	0.00019	0.0055	0.049	0.19	0.38	0.32	0.049	0.00012	
136	R	0.02	[3.7e-05,0.18]		0.21	0.2	0.19	0.17	0.13	0.072	0.024	0.0018	1.1e-06	
137	Q	0.027	[3.7e-05,0.18]		0.19	0.19	0.18	0.17	0.13	0.09	0.042	0.0058	1e-05	
138	R	0.019	[3.7e-05,0.087]		0.21	0.21	0.2	0.17	0.12	0.069	0.022	0.0014	7.5e-07	
139	D	0.012	[3.7e-05,0.087]		0.24	0.24	0.22	0.17	0.099	0.036	0.0057	9.3e-05	1.8e-08	
140	T	0.012	[3.7e-05,0.087]		0.24	0.23	0.21	0.17	0.1	0.037	0.0058	7.4e-05	4.6e-09	
141	Y	0.016	[3.7e-05,0.087]		0.22	0.22	0.2	0.17	0.12	0.056	0.014	0.00046	6.3e-08	
142	E	0.017	[3.7e-05,0.087]		0.22	0.22	0.2	0.17	0.12	0.058	0.015	0.00064	2.3e-07	
143	M	0.017	[3.7e-05,0.087]		0.22	0.21	0.2	0.17	0.12	0.059	0.015	0.00051	5e-08	
144	L	0.018	[3.7e-05,0.087]		0.21	0.21	0.2	0.17	0.12	0.065	0.02	0.0011	5.1e-07	
145	V	0.012	[3.7e-05,0.087]		0.24	0.23	0.22	0.17	0.1	0.037	0.0058	8.2e-05	9e-09	
146	D	0.014	[3.7e-05,0.087]		0.23	0.23	0.21	0.17	0.11	0.045	0.0091	0.00024	7.2e-08	
147	P	0.027	[3.7e-05,0.18]		0.19	0.19	0.18	0.17	0.13	0.09	0.042	0.0066	2.4e-05	
148	V	0.19	[0.04,0.42]		1.1e-07	6e-05	0.0019	0.018	0.088	0.26	0.42	0.21	0.001	
149	Y	0.02	[3.7e-05,0.18]		0.21	0.2	0.19	0.17	0.13	0.072	0.024	0.0017	1.2e-06	
150	R	0.02	[3.7e-05,0.18]		0.21	0.21	0.2	0.17	0.13	0.071	0.024	0.0017	1.4e-06	
151	V	0.15	[0.04,0.42]		1.9e-10	2.2e-06	0.00038	0.01	0.097	0.36	0.46	0.068	4.7e-05	
152	Y	0.017	[3.7e-05,0.087]		0.22	0.21	0.2	0.17	0.12	0.06	0.016	0.00067	2e-07	
153	V	0.059	[0.0048,0.18]		0.00067	0.015	0.08	0.21	0.32	0.27	0.098	0.0041	1.4e-06	
154	A	0.33	[0.087,1]		1.8e-11	2.1e-07	3.7e-05	0.0012	0.014	0.088	0.31	0.55	0.038	
155	L	0.016	[3.7e-05,0.087]		0.22	0.22	0.2	0.17	0.12	0.056	0.014	0.00049	8.8e-08	
156	A	0.27	[0.087,0.42]		2e-14	5.6e-09	5.4e-06	0.00051	0.013	0.12	0.43	0.43	0.0062	
157	D	0.012	[3.7e-05,0.087]		0.24	0.23	0.21	0.17	0.1	0.038	0.0062	0.00011	2.8e-08	
158	Q	0.44	[0.18,1]		3.2e-20	2.1e-13	1.4e-09	6.9e-07	8.4e-05	0.004	0.088	0.84	0.064	
159	D	0.078	[0.0048,0.18]		0.0005	0.011	0.06	0.17	0.28	0.3	0.16	0.02	3.6e-05	
160	V	0.34	[0.087,0.42]		2e-18	1.3e-11	7.1e-08	2.3e-05	0.0015	0.034	0.29	0.66	0.0086	
161	H	0.13	[0.016,0.42]		2.9e-07	0.00015	0.0045	0.041	0.17	0.37	0.36	0.056	5.5e-05	
162	D	0.1	[0.016,0.18]		5e-07	0.00026	0.0078	0.065	0.24	0.41	0.26	0.02	1.4e-05	
163	G	0.2	[0.04,0.42]		1.1e-07	5.7e-05	0.0018	0.017	0.083	0.24	0.41	0.24	0.0023	
164	L	0.027	[3.7e-05,0.18]		0.19	0.19	0.18	0.17	0.13	0.09	0.042	0.0063	1.7e-05	
165	W	0.58	[0.18,1]		4.7e-20	3.1e-13	1.8e-09	6.4e-07	5.5e-05	0.002	0.04	0.66	0.29	
166	E	0.025	[3.7e-05,0.18]		0.19	0.19	0.18	0.17	0.13	0.087	0.038	0.0049	8.8e-06	
167	R	0.021	[3.7e-05,0.18]		0.2	0.2	0.19	0.17	0.13	0.076	0.027	0.0022	1.5e-06	
168	L	0.017	[3.7e-05,0.087]		0.22	0.21	0.2	0.17	0.12	0.06	0.017	0.00074	2.5e-07	
169	K	0.11	[0.0048,0.42]		0.00031	0.0071	0.039	0.11	0.22	0.3	0.25	0.063	0.00022	
170	N	0.49	[0.18,1]		7.7e-27	2.6e-17	4.8e-12	1.7e-08	8.1e-06	0.00099	0.045	0.82	0.13	
171	S	0.024	[3.7e-05,0.18]		0.2	0.19	0.19	0.17	0.13	0.084	0.036	0.0041	6.1e-06	
172	R	0.028	[3.7e-05,0.18]		0.19	0.19	0.18	0.17	0.14	0.092	0.043	0.0065	1.5e-05	
173	Y	0.017	[3.7e-05,0.087]		0.22	0.21	0.2	0.17	0.12	0.059	0.016	0.00064	1.5e-07	
174	H	0.016	[3.7e-05,0.087]		0.22	0.22	0.2	0.17	0.12	0.056	0.014	0.00051	1.5e-07	
175	Y	0.015	[3.7e-05,0.087]		0.22	0.22	0.21	0.17	0.11	0.052	0.012	0.00031	3.3e-08	
176	S	0.026	[3.7e-05,0.18]		0.19	0.19	0.18	0.17	0.13	0.089	0.04	0.0053	8.7e-06	
177	P	0.023	[3.7e-05,0.18]		0.2	0.2	0.19	0.17	0.13	0.08	0.032	0.0031	3.9e-06	
178	A	0.28	[0.04,0.42]		5.2e-08	2.8e-05	0.00087	0.0087	0.046	0.15	0.35	0.43	0.019	
179	L	0.017	[3.7e-05,0.087]		0.22	0.21	0.2	0.17	0.12	0.06	0.016	0.00067	1.4e-07	
180	G	0.013	[3.7e-05,0.087]		0.23	0.23	0.21	0.17	0.11	0.042	0.0076	0.00012	7.9e-09	
181	L	0.017	[3.7e-05,0.087]		0.22	0.21	0.2	0.17	0.12	0.061	0.017	0.00069	1.8e-07	
182	S	0.016	[3.7e-05,0.087]		0.22	0.22	0.2	0.17	0.12	0.056	0.014	0.00043	5.4e-08	
183	E	0.019	[3.7e-05,0.087]		0.21	0.21	0.2	0.17	0.12	0.067	0.021	0.0012	5.3e-07	
184	C	0.02	[3.7e-05,0.087]		0.21	0.21	0.2	0.17	0.13	0.07	0.023	0.0013	3.2e-07	
185	I	0.014	[3.7e-05,0.087]		0.23	0.23	0.21	0.17	0.11	0.047	0.0094	0.00019	1.2e-08	
186	A	0.014	[3.7e-05,0.087]		0.23	0.23	0.21	0.17	0.11	0.046	0.0095	0.0003	1.7e-07	
187	D	0.013	[3.7e-05,0.087]		0.23	0.23	0.21	0.17	0.1	0.041	0.0076	0.00017	4.3e-08	
188	I	0.014	[3.7e-05,0.087]		0.23	0.23	0.21	0.17	0.11	0.045	0.0086	0.00015	6.2e-09	
189	R	0.056	[3.7e-05,0.42]		0.15	0.15	0.15	0.15	0.14	0.12	0.091	0.046	0.0013	
190	N	0.16	[0.04,0.42]		1.3e-10	1.6e-06	0.00027	0.0079	0.077	0.32	0.49	0.1	8.7e-05	
191	V	0.017	[3.7e-05,0.087]		0.22	0.22	0.2	0.17	0.12	0.059	0.016	0.00078	4.6e-07	
192	D	0.18	[0.04,0.42]		1.1e-10	1.3e-06	0.00023	0.0066	0.066	0.28	0.49	0.16	0.00047	
193	S	0.26	[0.087,0.42]		2e-14	5.5e-09	5.4e-06	0.00052	0.013	0.13	0.49	0.37	0.0022	
194	H	0.022	[3.7e-05,0.18]		0.2	0.2	0.19	0.17	0.13	0.078	0.03	0.003	3.8e-06	
195	V	0.5	[0.18,1]		2.4e-23	3.5e-15	1.1e-10	1.3e-07	2.5e-05	0.0017	0.049	0.8	0.15	
196	V	0.012	[3.7e-05,0.087]		0.24	0.24	0.22	0.17	0.096	0.034	0.0048	6e-05	6.9e-09	
197	E	0.32	[0.087,0.42]		1.4e-11	1.7e-07	3e-05	0.00097	0.012	0.084	0.33	0.56	0.014	
198	P	0.33	[0.087,0.42]		4.7e-15	1.3e-09	1.3e-06	0.00013	0.004	0.051	0.3	0.63	0.011	
199	A	0.21	[0.04,0.42]		7e-11	8.4e-07	0.00015	0.0043	0.046	0.22	0.47	0.25	0.0022	
200	T	0.29	[0.087,0.42]		1.2e-14	3.3e-09	3.2e-06	0.00031	0.0085	0.091	0.41	0.49	0.0042	
201	T	0.17	[0.016,0.42]		1.6e-07	8.3e-05	0.0026	0.024	0.11	0.3	0.42	0.15	0.00041	
202	D	0.11	[0.016,0.42]		4.2e-07	0.00022	0.0065	0.056	0.21	0.4	0.3	0.033	4.7e-05	
203	A	0.12	[0.016,0.42]		3.6e-07	0.00019	0.0056	0.049	0.2	0.39	0.32	0.042	5.8e-05	
204	V	0.013	[3.7e-05,0.087]		0.23	0.23	0.21	0.17	0.1	0.042	0.0082	0.00024	1.3e-07	
205	D	0.012	[3.7e-05,0.087]		0.24	0.24	0.22	0.17	0.096	0.034	0.0051	7.7e-05	1.6e-08	
206	S	0.016	[3.7e-05,0.087]		0.22	0.22	0.2	0.17	0.12	0.057	0.014	0.00049	7e-08	
207	A	0.015	[3.7e-05,0.087]		0.22	0.22	0.21	0.17	0.11	0.052	0.013	0.00059	5.4e-07	
208	A	0.29	[0.087,0.42]		2.2e-11	2.6e-07	4.6e-05	0.0014	0.018	0.11	0.37	0.49	0.01	
209	Y	0.015	[3.7e-05,0.087]		0.22	0.22	0.21	0.17	0.11	0.052	0.012	0.00031	3.3e-08	
210	D	0.012	[3.7e-05,0.087]		0.24	0.24	0.22	0.17	0.099	0.036	0.0057	9.3e-05	1.8e-08	
211	D	0.059	[0.0048,0.18]		0.00068	0.015	0.081	0.21	0.32	0.27	0.097	0.0046	2.4e-06	
212	S	0.1	[0.0048,0.42]		0.00033	0.0075	0.041	0.12	0.23	0.31	0.24	0.053	0.00012	
213	T	0.24	[0.04,0.42]		4.4e-11	5.3e-07	9.2e-05	0.0028	0.032	0.17	0.45	0.33	0.0029	
214	V	0.012	[3.7e-05,0.087]		0.24	0.24	0.22	0.17	0.096	0.034	0.0048	6e-05	6.9e-09	
215	I	0.32	[0.087,0.42]		1.8e-11	2.1e-07	3.8e-05	0.0012	0.015	0.093	0.33	0.54	0.022	
216	P	0.017	[3.7e-05,0.087]		0.22	0.21	0.2	0.17	0.12	0.059	0.016	0.00071	3.1e-07	
217	R	0.47	[0.087,1]		3.4e-12	4.2e-08	7.5e-06	0.00025	0.0034	0.027	0.14	0.67	0.16	
218	P	0.018	[3.7e-05,0.087]		0.21	0.21	0.2	0.17	0.12	0.063	0.018	0.00095	4.4e-07	
219	G	0.017	[3.7e-05,0.087]		0.22	0.22	0.2	0.17	0.12	0.058	0.016	0.001	1e-06	
220	V	0.24	[0.087,0.42]		3.1e-14	8.7e-09	8.4e-06	0.00078	0.019	0.16	0.51	0.3	0.002	
221	T	0.094	[0.0048,0.42]		0.00037	0.0085	0.046	0.13	0.25	0.31	0.22	0.037	6.1e-05	
222	V	0.17	[0.04,0.42]		1.4e-10	1.6e-06	0.00028	0.0079	0.077	0.31	0.48	0.12	0.00034	
223	K	0.14	[0.016,0.42]		2.2e-07	0.00012	0.0036	0.033	0.15	0.34	0.39	0.083	8.6e-05	
224	R	0.017	[3.7e-05,0.087]		0.22	0.21	0.2	0.17	0.12	0.061	0.017	0.00066	1e-07	
225	E	0.017	[3.7e-05,0.087]		0.22	0.21	0.2	0.17	0.12	0.061	0.017	0.00079	2.9e-07	
226	R	0.027	[3.7e-05,0.18]		0.19	0.19	0.18	0.17	0.14	0.091	0.042	0.006	1.2e-05	
227	A	0.033	[3.7e-05,0.18]		0.18	0.18	0.17	0.16	0.14	0.1	0.055	0.013	9.4e-05	
228	P	0.12	[0.0048,0.42]		0.00028	0.0064	0.035	0.1	0.21	0.3	0.27	0.08	0.00038	
229	L	0.018	[3.7e-05,0.087]		0.22	0.21	0.2	0.17	0.12	0.062	0.017	0.00077	2e-07	
230	Y	0.071	[0.0048,0.18]		0.00052	0.012	0.063	0.17	0.29	0.3	0.15	0.01	3.6e-06	
231	M	0.076	[0.0048,0.18]		0.00048	0.011	0.058	0.16	0.28	0.31	0.16	0.013	3.2e-06	
232	E	0.021	[3.7e-05,0.18]		0.21	0.2	0.19	0.17	0.13	0.073	0.025	0.002	1.9e-06	
233	A	0.28	[0.087,0.42]		2.7e-11	3.3e-07	5.8e-05	0.0018	0.022	0.13	0.39	0.45	0.0097	
234	T	0.061	[0.0048,0.18]		0.00064	0.015	0.076	0.2	0.32	0.28	0.11	0.0044	8.6e-07	
235	D	0.013	[3.7e-05,0.087]		0.24	0.23	0.21	0.17	0.1	0.04	0.0071	0.00015	3.5e-08	
236	G	0.19	[0.04,0.42]		8.2e-11	9.8e-07	0.00017	0.0051	0.055	0.26	0.52	0.16	0.0002	
237	G	0.017	[3.7e-05,0.087]		0.22	0.22	0.2	0.17	0.12	0.059	0.017	0.001	7e-07	
238	R	0.026	[3.7e-05,0.18]		0.19	0.19	0.18	0.17	0.13	0.089	0.04	0.0054	9.9e-06	
239	R	0.28	[0.04,0.42]		4.1e-08	2.2e-05	0.00068	0.007	0.038	0.14	0.34	0.46	0.014	
240	T	0.021	[3.7e-05,0.18]		0.21	0.2	0.19	0.17	0.13	0.073	0.026	0.0019	1.1e-06	
241	T	0.013	[3.7e-05,0.087]		0.23	0.23	0.21	0.17	0.11	0.042	0.0076	0.00013	9.2e-09	
242	A	0.28	[0.087,0.42]		2.9e-11	3.5e-07	6.2e-05	0.0019	0.023	0.13	0.4	0.44	0.0086	
243	F	0.077	[0.0048,0.18]		0.00047	0.011	0.058	0.16	0.28	0.31	0.17	0.014	4.9e-06	
244	G	0.059	[0.0048,0.18]		0.00067	0.015	0.08	0.21	0.32	0.27	0.096	0.0032	3.9e-07	
245	N	0.014	[3.7e-05,0.087]		0.23	0.23	0.21	0.17	0.11	0.045	0.0089	0.00019	2.2e-08	
246	I	0.015	[3.7e-05,0.087]		0.22	0.22	0.21	0.17	0.11	0.051	0.011	0.00032	7.3e-08	
247	T	0.018	[3.7e-05,0.087]		0.21	0.21	0.2	0.17	0.12	0.063	0.018	0.00091	3.8e-07	
248	Y	0.017	[3.7e-05,0.087]		0.22	0.21	0.2	0.17	0.12	0.06	0.017	0.0007	1.8e-07	
249	A	0.019	[3.7e-05,0.087]		0.21	0.21	0.2	0.17	0.12	0.068	0.022	0.0015	1.6e-06	
250	T	0.31	[0.087,0.42]		1.8e-11	2.2e-07	3.9e-05	0.0012	0.015	0.096	0.34	0.53	0.019	
251	G	0.016	[3.7e-05,0.087]		0.22	0.22	0.21	0.17	0.12	0.054	0.013	0.00047	9.2e-08	
252	D	0.012	[3.7e-05,0.087]		0.24	0.24	0.22	0.17	0.099	0.036	0.0057	9.6e-05	1.9e-08	
253	D	0.065	[0.0048,0.18]		0.00061	0.014	0.073	0.19	0.31	0.28	0.12	0.0071	4.2e-06	
254	R	0.16	[0.016,0.42]		1.7e-07	8.7e-05	0.0027	0.025	0.12	0.3	0.41	0.14	0.00034	
255	L	0.018	[3.7e-05,0.087]		0.22	0.21	0.2	0.17	0.12	0.062	0.018	0.0011	1.5e-06	
256	P	0.022	[3.7e-05,0.18]		0.2	0.2	0.19	0.17	0.13	0.078	0.03	0.003	4.2e-06	
257	V	0.087	[0.0048,0.42]		0.00042	0.0095	0.051	0.14	0.26	0.31	0.2	0.029	5.7e-05	
258	D	0.059	[0.0048,0.18]		0.00067	0.015	0.08	0.21	0.32	0.27	0.098	0.0042	1.5e-06	
259	T	0.44	[0.18,1]		1.1e-22	1.6e-14	5.2e-10	5.6e-07	9.8e-05	0.0051	0.1	0.82	0.073	
260	S	0.13	[0.0048,0.42]		0.00026	0.0059	0.032	0.097	0.2	0.29	0.28	0.099	0.00064	
261	R	0.029	[3.7e-05,0.18]		0.19	0.18	0.18	0.16	0.14	0.095	0.047	0.008	2.3e-05	
262	A	0.43	[0.18,1]		2.8e-19	1.8e-12	1e-08	3.5e-06	0.00027	0.008	0.11	0.81	0.068	
263	H	0.13	[0.016,0.42]		2.7e-07	0.00014	0.0043	0.039	0.17	0.37	0.36	0.059	4.6e-05	
264	S	0.4	[0.18,1]		5.9e-19	3.8e-12	2.1e-08	7.2e-06	0.00053	0.014	0.17	0.78	0.035	
265	V	0.061	[0.0048,0.18]		0.00066	0.015	0.079	0.21	0.32	0.27	0.1	0.0056	4.4e-06	
266	G	0.012	[3.7e-05,0.087]		0.24	0.24	0.22	0.17	0.098	0.035	0.0049	4.8e-05	1.8e-09	
267	D	0.28	[0.087,0.42]		1.2e-14	3.4e-09	3.3e-06	0.00033	0.0091	0.099	0.44	0.45	0.0039	
268	H	0.015	[3.7e-05,0.087]		0.22	0.22	0.21	0.17	0.11	0.051	0.012	0.00033	5.9e-08	
269	E	0.55	[0.18,1]		2.4e-20	1.5e-13	9e-10	3.5e-07	3.3e-05	0.0014	0.035	0.72	0.24	
270	I	0.11	[0.016,0.42]		3.7e-07	0.00019	0.0058	0.051	0.2	0.39	0.32	0.036	2.7e-05	
271	V	0.16	[0.04,0.42]		1.7e-10	2e-06	0.00034	0.0095	0.089	0.34	0.47	0.091	0.00013	
272	L	0.23	[0.04,0.42]		4.7e-11	5.7e-07	9.9e-05	0.0031	0.035	0.19	0.48	0.29	0.0009	
273	Y	0.07	[0.0048,0.18]		0.00053	0.012	0.064	0.18	0.3	0.3	0.14	0.0091	1.9e-06	

Selecton Optimized Parameters:
log-likelihood: -4780.38
kappa: 4.23951
alpha: 0.278946
beta: 2.70564
additional omega category: 1.00757
prob(additional omega category): 0.0172209
```
