## Supplementary dataset 2 - Selecton data for "Evolutionary insights into provirus-encoded CRISPR-Cas systems in halophilic archaea": cas6_plasmid_results_selecton_final.txt

```
Selecton Bayesian Ka/Ks Results
Displayed on sequence 1
==========================================================================================================================================
POS	AMINO	Ka/Ks	[Confidence Interval](* if lower bound > 1)		POSTERIOR PROBABILITIES
						w = 	3.2e-05	0.00076	0.0045	0.015	0.038	0.084	0.18	0.42	1	
==========================================================================================================================================
1	M	0.05	[0.0045,0.18]		1.6e-06	0.00093	0.027	0.19	0.45	0.3	0.026	6.5e-06	1.3e-15	
2	A	0.44	[0.42,1]		5.2e-46	2e-29	3e-20	4.9e-14	2.1e-09	8.9e-06	0.0068	0.96	0.035	
3	H	0.14	[0.038,0.18]		6.1e-17	4.9e-10	2.9e-06	0.00084	0.038	0.36	0.58	0.021	5.4e-08	
4	L	0.11	[0.015,0.42]		2.7e-07	0.00016	0.005	0.046	0.19	0.4	0.33	0.031	5.4e-06	
5	S	0.1	[0.038,0.18]		3.3e-10	4.5e-06	0.00081	0.022	0.18	0.49	0.29	0.0036	9.5e-10	
6	A	0.011	[3.2e-05,0.084]		0.24	0.24	0.22	0.17	0.096	0.031	0.0037	1.7e-05	2.7e-11	
7	R	0.011	[3.2e-05,0.084]		0.24	0.24	0.22	0.17	0.097	0.033	0.0042	2.5e-05	8e-11	
8	S	0.11	[0.038,0.18]		2.9e-13	9.6e-08	9.7e-05	0.0082	0.14	0.53	0.32	0.0023	1e-09	
9	D	0.024	[0.00076,0.084]		0.0018	0.042	0.2	0.39	0.3	0.065	0.0018	1.7e-07	8.6e-16	
10	A	0.17	[0.084,0.42]		2.1e-17	1.7e-10	1e-06	0.00032	0.017	0.23	0.66	0.089	2.8e-06	
11	A	0.17	[0.084,0.42]		1.3e-20	2.6e-12	9e-08	8.8e-05	0.01	0.21	0.71	0.063	7.2e-07	
12	Y	0.0069	[3.2e-05,0.038]		0.27	0.27	0.23	0.15	0.062	0.011	0.00034	5.6e-08	6.1e-17	
13	Q	0.047	[0.0045,0.084]		1.9e-06	0.0011	0.031	0.21	0.46	0.27	0.021	8.4e-06	1.7e-13	
14	N	0.027	[0.00076,0.084]		0.0015	0.036	0.18	0.37	0.32	0.092	0.0039	7.3e-07	2.1e-15	
15	D	0.16	[0.084,0.42]		2.3e-20	4.4e-12	1.5e-07	0.00014	0.015	0.28	0.68	0.029	1e-07	
16	Y	0.0066	[3.2e-05,0.038]		0.28	0.27	0.23	0.15	0.059	0.0094	0.00027	4e-08	7e-17	
17	H	0.0057	[3.2e-05,0.038]		0.29	0.28	0.23	0.14	0.047	0.0055	9.1e-05	4.7e-09	7.5e-18	
18	H	0.11	[0.038,0.18]		2.8e-16	2.2e-09	1.3e-05	0.0033	0.11	0.59	0.29	0.00051	9.3e-12	
19	K	0.0063	[3.2e-05,0.038]		0.28	0.27	0.23	0.15	0.055	0.008	0.00019	1.6e-08	6.1e-18	
20	I	0.056	[0.0045,0.18]		0.00061	0.015	0.079	0.21	0.33	0.27	0.088	0.0019	2.5e-08	
21	R	0.01	[3.2e-05,0.084]		0.25	0.24	0.22	0.17	0.093	0.029	0.0031	1e-05	6.7e-12	
22	G	0.032	[0.00076,0.084]		0.0013	0.029	0.15	0.33	0.34	0.13	0.01	7.6e-06	3.1e-13	
23	R	0.012	[3.2e-05,0.084]		0.23	0.23	0.21	0.17	0.11	0.041	0.0066	6.4e-05	3.9e-10	
24	I	0.2	[0.084,0.42]		2.4e-21	4.6e-13	1.7e-08	1.8e-05	0.0028	0.1	0.74	0.16	6.6e-07	
25	W	0.011	[3.2e-05,0.084]		0.24	0.24	0.22	0.17	0.097	0.032	0.0037	1.3e-05	3e-12	
26	N	0.29	[0.18,0.42]		5.3e-32	1.5e-19	1e-12	3.8e-08	7.5e-05	0.017	0.51	0.48	2.3e-05	
27	A	0.063	[0.015,0.18]		1e-06	0.00059	0.018	0.14	0.39	0.38	0.079	0.00033	2.2e-10	
28	L	0.0084	[3.2e-05,0.038]		0.26	0.25	0.23	0.16	0.078	0.019	0.0012	1.4e-06	3e-13	
29	D	0.31	[0.18,0.42]		2.4e-42	9.3e-26	1.3e-16	1.6e-10	3.7e-06	0.0051	0.45	0.54	3.4e-05	
30	G	0.12	[0.038,0.18]		1.4e-13	4.7e-08	4.9e-05	0.0044	0.087	0.45	0.45	0.0097	2.2e-08	
31	T	0.0087	[3.2e-05,0.038]		0.26	0.25	0.22	0.16	0.081	0.02	0.0014	1.6e-06	7.2e-14	
32	A	0.6	[0.42,1]		5e-58	2.7e-37	8e-26	4.8e-18	3.2e-12	1.3e-07	0.00064	0.69	0.31	
33	Y	0.028	[0.00076,0.084]		0.0015	0.034	0.17	0.36	0.33	0.098	0.0041	4.7e-07	7.2e-17	
34	G	0.061	[0.015,0.18]		1.9e-09	2.6e-05	0.0042	0.091	0.44	0.43	0.042	1.6e-05	4.6e-13	
35	E	0.42	[0.42,0.42]		1.5e-52	3.3e-33	1.6e-22	2.7e-15	5.8e-10	7.5e-06	0.0099	0.98	0.008	
36	R	0.22	[0.084,0.42]		6.9e-18	5.6e-11	3.5e-07	0.00012	0.0073	0.13	0.61	0.25	6.7e-05	
37	H	0.0055	[3.2e-05,0.038]		0.29	0.28	0.24	0.14	0.044	0.0047	6.6e-05	2.1e-09	1e-18	
38	D	0.042	[0.0045,0.084]		2.6e-06	0.0015	0.041	0.26	0.48	0.21	0.0094	1.3e-06	6.9e-15	
39	S	0.3	[0.18,0.42]		3.2e-32	8.7e-20	6.3e-13	2.4e-08	5.1e-05	0.013	0.48	0.51	1.1e-05	
40	G	0.091	[0.038,0.18]		6e-13	2e-07	0.00019	0.015	0.21	0.59	0.19	0.00034	1.1e-11	
41	E	0.13	[0.038,0.18]		7.5e-20	1.4e-11	4.8e-07	0.00041	0.036	0.44	0.52	0.0038	7.2e-10	
42	P	0.011	[3.2e-05,0.084]		0.24	0.24	0.22	0.17	0.095	0.031	0.0037	1.6e-05	1.9e-11	
43	P	0.01	[3.2e-05,0.084]		0.25	0.24	0.22	0.17	0.092	0.029	0.0032	1.3e-05	1.8e-11	
44	G	0.0083	[3.2e-05,0.038]		0.26	0.26	0.23	0.16	0.077	0.018	0.0012	1.4e-06	2e-13	
45	F	0.0075	[3.2e-05,0.038]		0.27	0.26	0.23	0.16	0.069	0.014	0.00057	1.7e-07	5.6e-16	
46	A	0.4	[0.18,0.42]		9.5e-41	1.5e-25	3.8e-17	1.7e-11	2.3e-07	0.00032	0.061	0.93	0.0037	
47	Y	0.12	[0.038,0.18]		4.4e-12	1e-07	5.9e-05	0.0053	0.1	0.49	0.39	0.0032	1.3e-10	
48	S	0.0099	[3.2e-05,0.084]		0.25	0.24	0.22	0.17	0.091	0.027	0.0026	5.8e-06	6.5e-13	
49	N	0.0062	[3.2e-05,0.038]		0.28	0.27	0.23	0.15	0.054	0.0077	0.0002	2.8e-08	7.1e-17	
50	P	0.064	[0.015,0.18]		9.5e-07	0.00054	0.016	0.13	0.38	0.39	0.083	0.00023	2.3e-11	
51	F	0.01	[3.2e-05,0.084]		0.25	0.24	0.22	0.17	0.091	0.028	0.0028	7.6e-06	2.2e-12	
52	P	0.011	[3.2e-05,0.084]		0.24	0.24	0.22	0.17	0.095	0.031	0.0035	1.5e-05	2e-11	
53	P	0.0084	[3.2e-05,0.038]		0.26	0.25	0.23	0.16	0.078	0.019	0.0012	1.6e-06	3.5e-13	
54	R	0.42	[0.18,0.42]		9.6e-42	1.6e-26	4.1e-18	2.2e-12	4.3e-08	8.9e-05	0.029	0.96	0.0089	
55	N	0.078	[0.015,0.18]		8.8e-10	1.2e-05	0.0021	0.05	0.31	0.51	0.13	0.00029	3.3e-11	
56	M	0.05	[0.0045,0.084]		1.7e-06	0.00095	0.028	0.2	0.46	0.29	0.024	5.3e-06	8.4e-16	
57	R	0.42	[0.42,0.42]		7.1e-56	6.2e-36	1.4e-24	7.9e-17	4.6e-11	1.4e-06	0.0043	0.99	0.0098	
58	E	0.14	[0.038,0.18]		7.7e-17	6.1e-10	3.6e-06	0.001	0.045	0.4	0.54	0.013	2.8e-08	
59	G	0.042	[0.0045,0.18]		0.00088	0.021	0.11	0.27	0.35	0.21	0.035	0.00015	7.8e-11	
60	D	0.0046	[3.2e-05,0.038]		0.31	0.3	0.24	0.13	0.032	0.0022	1.5e-05	1.3e-10	6.6e-20	
61	D	0.12	[0.038,0.18]		1.1e-19	2.1e-11	7.1e-07	0.00058	0.047	0.5	0.45	0.0019	1.9e-10	
62	R	0.01	[3.2e-05,0.084]		0.25	0.24	0.22	0.17	0.091	0.028	0.0028	8.4e-06	5.1e-12	
63	K	0.18	[0.084,0.42]		7.3e-21	1.4e-12	5e-08	5.1e-05	0.0065	0.17	0.74	0.091	3.4e-07	
64	L	0.0098	[3.2e-05,0.084]		0.25	0.24	0.22	0.17	0.09	0.027	0.0025	6.6e-06	3.5e-12	
65	L	0.0083	[3.2e-05,0.038]		0.26	0.25	0.23	0.16	0.077	0.018	0.0011	1.2e-06	1.6e-13	
66	V	0.0062	[3.2e-05,0.038]		0.28	0.27	0.23	0.15	0.054	0.0076	0.00018	2.4e-08	1.7e-16	
67	A	0.0059	[3.2e-05,0.038]		0.29	0.28	0.23	0.14	0.05	0.0062	0.00012	7.4e-09	1.3e-17	
68	S	0.069	[0.0045,0.18]		0.00045	0.011	0.06	0.17	0.3	0.31	0.15	0.0078	3.9e-07	
69	P	0.078	[0.015,0.18]		8.4e-10	1.1e-05	0.002	0.048	0.31	0.51	0.13	0.00026	2.3e-11	
70	D	0.041	[0.0045,0.084]		2.7e-06	0.0015	0.042	0.26	0.48	0.2	0.0091	1.4e-06	1.5e-14	
71	E	0.0055	[3.2e-05,0.038]		0.29	0.28	0.24	0.14	0.045	0.005	8.2e-05	5e-09	1.2e-17	
72	E	0.16	[0.084,0.42]		1.5e-20	2.9e-12	1e-07	9.7e-05	0.011	0.23	0.72	0.041	9.2e-08	
73	L	0.054	[0.0045,0.18]		0.00065	0.015	0.083	0.22	0.33	0.27	0.081	0.0018	3.9e-08	
74	L	0.0073	[3.2e-05,0.038]		0.27	0.26	0.23	0.16	0.067	0.013	0.00051	1.7e-07	2.3e-15	
75	A	0.034	[0.00076,0.084]		0.0012	0.028	0.14	0.32	0.35	0.15	0.013	1.6e-05	2.2e-12	
76	N	0.18	[0.084,0.42]		5.8e-31	1.6e-18	1.1e-11	3.6e-07	0.00054	0.076	0.86	0.065	2.5e-08	
77	V	0.052	[0.0045,0.18]		1.6e-06	0.0009	0.026	0.19	0.45	0.31	0.032	2.2e-05	5.9e-13	
78	A	0.0077	[3.2e-05,0.038]		0.27	0.26	0.23	0.16	0.071	0.015	0.00079	6.7e-07	8.2e-14	
79	A	0.23	[0.084,0.42]		4.5e-28	5.1e-17	6.1e-11	6.8e-07	0.00051	0.053	0.71	0.24	4.8e-06	
80	N	0.026	[0.00076,0.084]		0.0016	0.037	0.18	0.37	0.32	0.085	0.0034	6.4e-07	4.7e-15	
81	L	0.089	[0.015,0.18]		4.5e-07	0.00026	0.0081	0.071	0.26	0.43	0.22	0.0062	7.2e-08	
82	L	0.1	[0.038,0.18]		3.4e-10	4.7e-06	0.00085	0.023	0.19	0.5	0.29	0.0038	3.5e-09	
83	D	0.22	[0.084,0.42]		1.7e-32	5.2e-20	5.5e-13	3.7e-08	0.00012	0.033	0.76	0.21	1.3e-06	
84	D	0.39	[0.18,0.42]		1.3e-50	2.9e-31	1.3e-20	1.9e-13	3e-08	0.00021	0.095	0.9	0.0003	
85	R	0.2	[0.084,0.42]		4.7e-21	9.1e-13	3.3e-08	3.4e-05	0.0046	0.13	0.71	0.15	3.8e-06	
86	E	0.0058	[3.2e-05,0.038]		0.29	0.28	0.23	0.14	0.049	0.0061	0.00012	8.7e-09	1.6e-17	
87	F	0.084	[0.015,0.18]		5.2e-07	0.0003	0.0093	0.08	0.29	0.43	0.19	0.0036	1.6e-08	
88	N	0.0057	[3.2e-05,0.038]		0.29	0.28	0.23	0.14	0.047	0.0055	9.5e-05	5.3e-09	1.7e-18	
89	V	0.26	[0.18,0.42]		1.5e-29	1.7e-18	2.1e-12	3.2e-08	5.9e-05	0.018	0.63	0.36	6.6e-07	
90	G	0.0057	[3.2e-05,0.038]		0.29	0.28	0.23	0.14	0.047	0.0055	9.6e-05	5.7e-09	8.5e-18	
91	E	0.086	[0.038,0.18]		7.3e-13	2.4e-07	0.00024	0.018	0.24	0.59	0.15	0.00017	7.4e-12	
92	M	0.006	[3.2e-05,0.038]		0.29	0.28	0.23	0.15	0.051	0.0065	0.00012	3.9e-09	7.4e-20	
93	P	0.0076	[3.2e-05,0.038]		0.27	0.26	0.23	0.16	0.07	0.014	0.00066	2.7e-07	2.8e-15	
94	F	0.05	[0.0045,0.18]		0.0007	0.017	0.089	0.23	0.34	0.26	0.064	0.00062	6.7e-10	
95	H	0.16	[0.084,0.18]		9.6e-24	4.4e-14	8.9e-09	2.7e-05	0.0067	0.22	0.75	0.023	1.8e-08	
96	V	0.027	[0.00076,0.084]		0.0016	0.036	0.18	0.37	0.32	0.089	0.0035	6.3e-07	6.3e-15	
97	D	0.12	[0.038,0.18]		1.5e-19	2.9e-11	9.5e-07	0.00076	0.058	0.55	0.39	0.00096	5.7e-11	
98	E	0.13	[0.038,0.18]		8.8e-20	1.7e-11	5.6e-07	0.00047	0.04	0.46	0.5	0.0034	6.8e-10	
99	V	0.061	[0.015,0.18]		1.1e-06	0.00063	0.019	0.14	0.4	0.37	0.069	0.00021	7.3e-11	
100	T	0.24	[0.084,0.42]		5e-24	4.5e-15	8e-10	2.8e-06	0.00095	0.059	0.66	0.28	9.9e-06	
101	S	0.27	[0.084,0.42]		3.1e-18	2.5e-11	1.6e-07	5.5e-05	0.0037	0.076	0.49	0.43	0.00041	
102	L	0.065	[0.015,0.18]		9.5e-07	0.00054	0.016	0.13	0.38	0.39	0.085	0.00029	8.6e-11	
103	E	0.41	[0.18,0.42]		9.2e-48	8.5e-30	7e-20	3.3e-13	2.5e-08	0.00012	0.051	0.95	0.0016	
104	P	0.008	[3.2e-05,0.038]		0.26	0.26	0.23	0.16	0.074	0.016	0.00089	6.3e-07	2.4e-14	
105	D	0.0054	[3.2e-05,0.038]		0.29	0.28	0.24	0.14	0.043	0.0046	6.9e-05	3.5e-09	7.4e-18	
106	V	0.006	[3.2e-05,0.038]		0.29	0.28	0.23	0.15	0.051	0.0067	0.00014	1.3e-08	4.7e-17	
107	G	0.0055	[3.2e-05,0.038]		0.29	0.28	0.24	0.14	0.044	0.0047	6.6e-05	2.1e-09	9.4e-19	
108	E	0.0069	[3.2e-05,0.038]		0.28	0.27	0.23	0.15	0.062	0.011	0.00037	1e-07	1.2e-15	
109	P	0.0078	[3.2e-05,0.038]		0.27	0.26	0.23	0.16	0.072	0.015	0.00077	4.7e-07	3.1e-14	
110	G	0.0065	[3.2e-05,0.038]		0.28	0.27	0.23	0.15	0.057	0.0089	0.00026	5.5e-08	4.3e-16	
111	T	0.04	[0.0045,0.18]		0.00093	0.022	0.11	0.28	0.36	0.2	0.029	8.3e-05	1.8e-11	
112	R	0.01	[3.2e-05,0.084]		0.24	0.24	0.22	0.17	0.094	0.03	0.0034	1.4e-05	1.8e-11	
113	G	0.007	[3.2e-05,0.038]		0.27	0.27	0.23	0.15	0.063	0.011	0.00041	1.3e-07	1.8e-15	
114	T	0.065	[0.015,0.18]		9.3e-07	0.00053	0.016	0.13	0.38	0.39	0.084	0.00022	8.2e-12	
115	L	0.066	[0.015,0.18]		9.1e-07	0.00052	0.016	0.12	0.37	0.4	0.092	0.00035	1e-10	
116	E	0.006	[3.2e-05,0.038]		0.29	0.28	0.23	0.15	0.051	0.0068	0.00015	1.6e-08	8.4e-17	
117	T	0.06	[0.015,0.18]		1.1e-06	0.00063	0.019	0.15	0.4	0.37	0.062	8.8e-05	1.3e-12	
118	G	0.0062	[3.2e-05,0.038]		0.28	0.27	0.23	0.15	0.054	0.0077	0.00019	2.1e-08	7.9e-17	
119	T	0.0072	[3.2e-05,0.038]		0.27	0.26	0.23	0.16	0.065	0.012	0.00044	1.1e-07	3.5e-16	
120	G	0.0072	[3.2e-05,0.038]		0.27	0.26	0.23	0.16	0.066	0.012	0.00049	1.7e-07	2.4e-15	
121	L	0.0089	[3.2e-05,0.038]		0.26	0.25	0.22	0.16	0.082	0.021	0.0016	2.6e-06	8.6e-13	
122	L	0.0087	[3.2e-05,0.038]		0.26	0.25	0.22	0.16	0.081	0.02	0.0015	2.2e-06	6.6e-13	
123	V	0.086	[0.015,0.18]		4.9e-07	0.00028	0.0088	0.077	0.28	0.43	0.2	0.0048	4.3e-08	
124	R	0.0094	[3.2e-05,0.084]		0.25	0.25	0.22	0.17	0.086	0.024	0.0021	5.3e-06	2.7e-12	
125	I	0.011	[3.2e-05,0.084]		0.24	0.24	0.22	0.17	0.097	0.032	0.0038	1.6e-05	8.8e-12	
126	P	0.0089	[3.2e-05,0.038]		0.26	0.25	0.22	0.16	0.082	0.021	0.0016	3e-06	1.5e-12	
127	P	0.0077	[3.2e-05,0.038]		0.27	0.26	0.23	0.16	0.071	0.015	0.0007	3.1e-07	3.4e-15	
128	W	0.011	[3.2e-05,0.084]		0.24	0.24	0.22	0.17	0.097	0.032	0.0037	1.3e-05	3e-12	
129	R	0.25	[0.084,0.42]		1.6e-21	3e-13	1.1e-08	1.2e-05	0.0019	0.07	0.6	0.33	2.9e-05	
130	C	0.038	[0.0045,0.084]		0.00098	0.023	0.12	0.29	0.36	0.18	0.023	3.7e-05	8.2e-13	
131	D	0.17	[0.084,0.42]		3.4e-27	3.8e-16	4.4e-10	4.3e-06	0.0025	0.15	0.81	0.033	2.5e-08	
132	E	0.005	[3.2e-05,0.038]		0.3	0.29	0.24	0.13	0.038	0.0034	3.5e-05	6.4e-10	3.2e-19	
133	Y	0.0064	[3.2e-05,0.038]		0.28	0.27	0.23	0.15	0.056	0.0084	0.0002	1.6e-08	3.7e-18	
134	G	0.2	[0.084,0.42]		5e-21	9.8e-13	3.5e-08	3.6e-05	0.0048	0.13	0.7	0.16	7e-06	
135	I	0.0061	[3.2e-05,0.038]		0.28	0.28	0.23	0.15	0.053	0.0071	0.00014	6.4e-09	3.4e-19	
136	D	0.056	[0.015,0.18]		2.5e-09	3.4e-05	0.0054	0.11	0.48	0.38	0.026	4.1e-06	3.6e-14	
137	H	0.0076	[3.2e-05,0.038]		0.27	0.26	0.23	0.16	0.07	0.014	0.00068	3.5e-07	8.6e-15	
138	P	0.0083	[3.2e-05,0.038]		0.26	0.25	0.23	0.16	0.077	0.018	0.0011	1.2e-06	1.1e-13	
139	G	0.0057	[3.2e-05,0.038]		0.29	0.28	0.23	0.14	0.047	0.0055	9.7e-05	7.1e-09	2.6e-17	
140	G	0.026	[0.00076,0.084]		0.0016	0.037	0.18	0.37	0.32	0.085	0.0031	3.8e-07	9.3e-16	
141	D	0.071	[0.015,0.18]		1.2e-09	1.6e-05	0.0027	0.064	0.36	0.49	0.085	8.2e-05	1.7e-12	
142	T	0.034	[0.00076,0.084]		0.0011	0.026	0.14	0.31	0.35	0.16	0.014	1.1e-05	6.2e-14	
143	A	0.028	[0.00076,0.084]		0.0015	0.034	0.17	0.36	0.33	0.098	0.0045	1.1e-06	9e-15	
144	T	0.049	[0.0045,0.084]		1.8e-06	0.001	0.029	0.21	0.46	0.28	0.023	8.9e-06	1.2e-13	
145	F	0.033	[0.00076,0.084]		0.0012	0.028	0.14	0.32	0.35	0.15	0.012	6.8e-06	4e-14	
146	W	0.011	[3.2e-05,0.084]		0.24	0.24	0.22	0.17	0.097	0.032	0.0037	1.3e-05	3e-12	
147	R	0.2	[0.084,0.42]		2.3e-14	7.8e-09	8.4e-06	0.00086	0.022	0.2	0.59	0.19	5.3e-05	
148	P	0.0082	[3.2e-05,0.038]		0.26	0.26	0.23	0.16	0.076	0.017	0.0011	1e-06	9.3e-14	
149	E	0.17	[0.084,0.42]		5e-24	2.3e-14	4.7e-09	1.5e-05	0.0041	0.16	0.78	0.058	1.6e-07	
150	H	0.0071	[3.2e-05,0.038]		0.27	0.27	0.23	0.15	0.064	0.012	0.00045	1.4e-07	1.7e-15	
151	T	0.1	[0.015,0.18]		3.6e-10	5e-06	0.00089	0.024	0.19	0.5	0.28	0.003	8.4e-10	
152	T	0.12	[0.038,0.18]		1.8e-13	6.1e-08	6.3e-05	0.0056	0.1	0.49	0.4	0.0048	1.4e-09	
153	A	0.19	[0.084,0.42]		1.2e-27	1.3e-16	1.6e-10	1.6e-06	0.0011	0.089	0.79	0.12	1.5e-06	
154	P	0.0088	[3.2e-05,0.038]		0.26	0.25	0.22	0.16	0.082	0.021	0.0015	2.1e-06	2.9e-13	
155	L	0.0091	[3.2e-05,0.038]		0.25	0.25	0.22	0.16	0.084	0.023	0.0018	3.4e-06	1.1e-12	
156	R	0.25	[0.084,0.42]		8.9e-25	4.2e-15	8.7e-10	3e-06	0.001	0.06	0.63	0.31	3.8e-05	
157	E	0.72	[0.42,1]		1.5e-74	2.8e-48	1e-33	7.8e-24	2.3e-16	2.3e-10	2.3e-05	0.48	0.52	
158	Q	0.0081	[3.2e-05,0.038]		0.26	0.26	0.23	0.16	0.075	0.017	0.00092	5.9e-07	1e-14	
159	L	0.038	[0.0045,0.084]		0.00099	0.023	0.12	0.29	0.35	0.19	0.024	6.4e-05	3.6e-11	
160	E	0.023	[0.00076,0.084]		0.0018	0.043	0.2	0.39	0.3	0.06	0.0014	7e-08	9.4e-17	
161	A	0.2	[0.084,0.42]		1.1e-27	1.2e-16	1.5e-10	1.5e-06	0.001	0.087	0.8	0.12	1.2e-06	
162	N	0.005	[3.2e-05,0.038]		0.3	0.29	0.24	0.13	0.038	0.0033	2.9e-05	2.1e-10	1.3e-21	
163	L	0.0068	[3.2e-05,0.038]		0.28	0.27	0.23	0.15	0.062	0.01	0.00034	6.5e-08	2.2e-16	
164	D	0.0061	[3.2e-05,0.038]		0.28	0.28	0.23	0.15	0.053	0.0073	0.00017	2.1e-08	1e-16	
165	Q	0.13	[0.038,0.18]		9.7e-17	7.7e-10	4.6e-06	0.0013	0.054	0.45	0.49	0.0047	3.6e-10	
166	K	0.0094	[3.2e-05,0.084]		0.25	0.25	0.22	0.17	0.087	0.024	0.0021	3.8e-06	4.6e-13	
167	H	0.0056	[3.2e-05,0.038]		0.29	0.28	0.23	0.14	0.046	0.0053	8.7e-05	4.2e-09	3.7e-18	
168	D	0.4	[0.18,0.42]		9.8e-46	4.3e-29	1e-19	3e-13	2.2e-08	0.00011	0.055	0.94	0.00056	
169	R	0.11	[0.038,0.18]		2.9e-10	4e-06	0.00072	0.02	0.17	0.48	0.33	0.0067	1.6e-08	
170	F	0.06	[0.015,0.18]		1.1e-06	0.00063	0.019	0.14	0.4	0.37	0.062	8.4e-05	6.6e-13	
171	A	0.11	[0.038,0.18]		3.1e-10	4.3e-06	0.00077	0.021	0.18	0.48	0.32	0.0068	2.8e-08	
172	H	0.046	[0.0045,0.084]		2e-06	0.0011	0.032	0.22	0.47	0.26	0.017	3.4e-06	7.8e-15	
173	D	0.06	[0.015,0.18]		2.1e-09	2.8e-05	0.0046	0.098	0.45	0.41	0.036	9e-06	6.3e-14	
174	H	0.084	[0.015,0.18]		6.8e-10	9.4e-06	0.0016	0.041	0.28	0.52	0.16	0.0006	7.9e-11	
175	L	0.0096	[3.2e-05,0.084]		0.25	0.25	0.22	0.17	0.088	0.025	0.0023	5.6e-06	3.2e-12	
176	P	0.037	[0.00076,0.084]		0.001	0.024	0.13	0.3	0.36	0.18	0.02	3.4e-05	4.2e-12	
177	G	0.0079	[3.2e-05,0.038]		0.27	0.26	0.23	0.16	0.072	0.016	0.00086	6.4e-07	3e-14	
178	P	0.0076	[3.2e-05,0.038]		0.27	0.26	0.23	0.16	0.07	0.014	0.00063	2.5e-07	2.5e-15	
179	S	0.0066	[3.2e-05,0.038]		0.28	0.27	0.23	0.15	0.059	0.0091	0.00024	2.2e-08	4.2e-18	
180	E	0.047	[0.0045,0.084]		2e-06	0.0011	0.032	0.22	0.46	0.27	0.021	9.7e-06	2.8e-13	
181	V	0.029	[0.00076,0.084]		0.0014	0.033	0.17	0.35	0.33	0.11	0.0056	1.9e-06	2.9e-14	
182	S	0.1	[0.038,0.18]		3.8e-16	3e-09	1.7e-05	0.0042	0.13	0.61	0.25	0.00045	4.2e-11	
183	G	0.05	[0.0045,0.18]		1.7e-06	0.00097	0.028	0.2	0.46	0.29	0.027	1.3e-05	1.2e-13	
184	E	0.19	[0.084,0.42]		1.6e-27	1.8e-16	2.1e-10	2.2e-06	0.0014	0.11	0.81	0.086	3.9e-07	
185	L	0.0095	[3.2e-05,0.084]		0.25	0.25	0.22	0.17	0.087	0.025	0.0022	5.4e-06	3e-12	
186	F	0.007	[3.2e-05,0.038]		0.27	0.27	0.23	0.15	0.063	0.011	0.00036	5.2e-08	1.6e-17	
187	D	0.021	[0.00076,0.084]		0.0021	0.049	0.23	0.41	0.27	0.041	0.00057	1.2e-08	1.2e-17	
188	G	0.045	[0.0045,0.084]		2.1e-06	0.0012	0.034	0.23	0.48	0.24	0.014	1.7e-06	1.1e-15	
189	Y	0.029	[0.00076,0.084]		0.0014	0.033	0.16	0.35	0.34	0.11	0.0052	9.3e-07	8.1e-16	
190	E	0.032	[0.00076,0.084]		0.0013	0.03	0.15	0.33	0.35	0.13	0.0095	5.9e-06	1.2e-13	
191	L	0.041	[0.0045,0.18]		0.00089	0.021	0.11	0.27	0.35	0.21	0.033	0.00012	6.2e-11	
192	L	0.18	[0.084,0.42]		2e-24	9.2e-15	1.9e-09	6.7e-06	0.0022	0.12	0.81	0.072	2.9e-08	
193	K	0.0057	[3.2e-05,0.038]		0.29	0.28	0.23	0.14	0.047	0.0055	8.5e-05	2.3e-09	7.9e-20	
194	T	0.0074	[3.2e-05,0.038]		0.27	0.26	0.23	0.16	0.068	0.013	0.00055	1.6e-07	3.5e-16	
195	F	0.0072	[3.2e-05,0.038]		0.27	0.26	0.23	0.16	0.065	0.012	0.00043	7.8e-08	4.3e-17	
196	A	0.0062	[3.2e-05,0.038]		0.28	0.27	0.23	0.15	0.054	0.0077	0.00019	2.5e-08	1.9e-16	
197	L	0.089	[0.015,0.18]		5.6e-10	7.7e-06	0.0014	0.035	0.25	0.51	0.2	0.0013	1.1e-09	
198	P	0.0076	[3.2e-05,0.038]		0.27	0.26	0.23	0.16	0.07	0.014	0.00068	3.1e-07	6.2e-15	
199	L	0.081	[0.015,0.18]		7.6e-10	1e-05	0.0018	0.045	0.3	0.51	0.14	0.00038	5.3e-11	
200	T	0.062	[0.015,0.18]		1e-06	0.00058	0.017	0.14	0.39	0.38	0.073	0.00013	1.8e-12	
201	V	0.007	[3.2e-05,0.038]		0.27	0.27	0.23	0.15	0.063	0.011	0.00044	1.7e-07	5.1e-15	
202	T	0.0072	[3.2e-05,0.038]		0.27	0.26	0.23	0.16	0.066	0.012	0.00046	1.2e-07	8.5e-16	
203	E	0.0063	[3.2e-05,0.038]		0.28	0.27	0.23	0.15	0.056	0.0082	0.00021	2.9e-08	8.8e-17	
204	G	0.03	[0.00076,0.084]		0.0013	0.032	0.16	0.34	0.34	0.12	0.0075	4.2e-06	1.4e-13	
205	Q	0.085	[0.015,0.18]		6.3e-10	8.6e-06	0.0015	0.039	0.27	0.52	0.17	0.00064	6.7e-11	
206	E	0.082	[0.038,0.18]		8.8e-13	2.9e-07	0.00028	0.021	0.26	0.59	0.13	7.8e-05	7.4e-13	
207	M	0.006	[3.2e-05,0.038]		0.29	0.28	0.23	0.15	0.051	0.0065	0.00012	3.9e-09	7.4e-20	
208	T	0.0068	[3.2e-05,0.038]		0.28	0.27	0.23	0.15	0.061	0.01	0.00031	4e-08	1.7e-17	
209	Y	0.028	[0.00076,0.084]		0.0015	0.034	0.17	0.36	0.33	0.099	0.0042	4.9e-07	7.7e-17	
210	V	0.027	[0.00076,0.084]		0.0015	0.036	0.18	0.37	0.32	0.091	0.0037	6.6e-07	4.3e-15	
211	L	0.01	[3.2e-05,0.084]		0.25	0.24	0.22	0.17	0.094	0.03	0.0033	1.2e-05	1e-11	
212	S	0.0063	[3.2e-05,0.038]		0.28	0.27	0.23	0.15	0.056	0.008	0.00018	1e-08	4.6e-19	
213	K	0.0057	[3.2e-05,0.038]		0.29	0.28	0.23	0.14	0.047	0.0055	8.5e-05	2.2e-09	6.7e-20	
214	W	0.011	[3.2e-05,0.084]		0.24	0.24	0.22	0.17	0.097	0.032	0.0037	1.3e-05	3e-12	
215	K	0.39	[0.18,0.42]		5.9e-41	9.7e-26	2.6e-17	1.4e-11	2.7e-07	0.00051	0.12	0.88	9.4e-05	
216	F	0.032	[0.00076,0.084]		0.0012	0.029	0.15	0.33	0.35	0.13	0.0093	3.4e-06	3e-15	
217	E	0.69	[0.42,1]		1.5e-69	1.2e-44	6.8e-31	1.5e-21	1.4e-14	4.7e-09	0.00013	0.55	0.45	
218	Y	0.0077	[3.2e-05,0.038]		0.27	0.26	0.23	0.16	0.071	0.015	0.00071	3.4e-07	6.1e-15	
219	T	0.058	[0.015,0.18]		1.2e-06	0.00068	0.02	0.15	0.42	0.36	0.053	5.5e-05	3.5e-13	
220	V	0.009	[3.2e-05,0.038]		0.26	0.25	0.22	0.16	0.083	0.022	0.0018	3.9e-06	2e-12	
221	R	0.052	[0.0045,0.18]		0.00066	0.016	0.085	0.22	0.34	0.26	0.073	0.0011	5.1e-09	
222	D	0.038	[0.0045,0.084]		3.1e-06	0.0017	0.048	0.29	0.49	0.17	0.0051	2.9e-07	8.3e-16	
223	D	0.0051	[3.2e-05,0.038]		0.3	0.29	0.24	0.13	0.039	0.0037	4.3e-05	1.4e-09	2.1e-18	
224	D	0.16	[0.084,0.42]		9.5e-24	4.4e-14	8.8e-09	2.7e-05	0.0066	0.22	0.75	0.028	3e-08	
225	H	0.006	[3.2e-05,0.038]		0.29	0.28	0.23	0.15	0.051	0.0067	0.00014	1.5e-08	7.2e-17	
226	R	0.0081	[3.2e-05,0.038]		0.26	0.26	0.23	0.16	0.075	0.017	0.001	1.2e-06	2.4e-13	
227	R	0.053	[0.0045,0.18]		0.00067	0.016	0.085	0.22	0.34	0.26	0.076	0.0014	1.8e-08	
228	H	0.0073	[3.2e-05,0.038]		0.27	0.26	0.23	0.16	0.066	0.013	0.00053	2.3e-07	5e-15	
229	L	0.008	[3.2e-05,0.038]		0.26	0.26	0.23	0.16	0.074	0.016	0.00089	6e-07	2.2e-14	
230	N	0.0069	[3.2e-05,0.038]		0.27	0.27	0.23	0.15	0.062	0.011	0.00036	6.4e-08	6.9e-17	
231	L	0.0069	[3.2e-05,0.038]		0.27	0.27	0.23	0.15	0.062	0.011	0.00036	7.3e-08	2.7e-16	
232	A	0.0075	[3.2e-05,0.038]		0.27	0.26	0.23	0.16	0.068	0.014	0.00064	3.7e-07	1.8e-14	
233	L	0.0088	[3.2e-05,0.038]		0.26	0.25	0.22	0.16	0.082	0.021	0.0015	2.4e-06	6.6e-13	
234	D	0.0056	[3.2e-05,0.038]		0.29	0.28	0.23	0.14	0.046	0.0052	8.8e-05	5.3e-09	1.2e-17	
235	C	0.31	[0.18,0.42]		7.4e-29	8.4e-18	1e-11	1.3e-07	0.00011	0.016	0.42	0.56	3.8e-05	
236	G	0.0073	[3.2e-05,0.038]		0.27	0.26	0.23	0.16	0.067	0.013	0.00058	3.5e-07	3e-14	
237	L	0.0073	[3.2e-05,0.038]		0.27	0.26	0.23	0.16	0.067	0.013	0.00055	2.3e-07	6.6e-15	
238	G	0.0072	[3.2e-05,0.038]		0.27	0.26	0.23	0.15	0.065	0.012	0.00049	2.1e-07	8.3e-15	
239	E	0.0061	[3.2e-05,0.038]		0.28	0.28	0.23	0.15	0.053	0.0074	0.00018	2.2e-08	8.2e-17	
240	R	0.01	[3.2e-05,0.084]		0.24	0.24	0.22	0.17	0.094	0.03	0.0034	1.3e-05	1.1e-11	
241	N	0.0054	[3.2e-05,0.038]		0.29	0.28	0.24	0.14	0.043	0.0046	6.1e-05	1.5e-09	9.8e-20	
242	S	0.047	[0.0045,0.18]		0.00076	0.018	0.096	0.25	0.35	0.24	0.05	0.00032	1.5e-10	
243	L	0.0081	[3.2e-05,0.038]		0.26	0.26	0.23	0.16	0.075	0.017	0.00097	8.1e-07	6.4e-14	
244	G	0.0077	[3.2e-05,0.038]		0.27	0.26	0.23	0.16	0.071	0.015	0.00076	5.6e-07	3.9e-14	
245	L	0.0078	[3.2e-05,0.038]		0.27	0.26	0.23	0.16	0.072	0.015	0.00079	5e-07	1.8e-14	
246	G	0.0067	[3.2e-05,0.038]		0.28	0.27	0.23	0.15	0.059	0.0097	0.00031	8.3e-08	1.8e-15	
247	F	0.0075	[3.2e-05,0.038]		0.27	0.26	0.23	0.16	0.069	0.014	0.00059	1.8e-07	6.5e-16	
248	M	0.17	[0.084,0.42]		1.3e-20	2.4e-12	8.5e-08	8.3e-05	0.0097	0.21	0.71	0.066	8.4e-07	
249	N	0.0061	[3.2e-05,0.038]		0.29	0.28	0.23	0.15	0.052	0.007	0.00015	1.2e-08	1.2e-17	
250	V	0.083	[0.015,0.18]		7e-10	9.7e-06	0.0017	0.042	0.28	0.52	0.16	0.00057	6.5e-11	
251	A	0.18	[0.084,0.42]		7e-21	1.4e-12	4.8e-08	5e-05	0.0064	0.16	0.74	0.092	7.8e-07	
252	E	0.15	[0.084,0.18]		1.4e-23	6.6e-14	1.3e-08	3.8e-05	0.0089	0.26	0.72	0.015	5.3e-09	
253	R	0.1	[0.015,0.18]		3.1e-07	0.00018	0.0057	0.052	0.21	0.41	0.3	0.019	8.2e-07	
254	T	0.066	[0.015,0.18]		8.9e-07	0.00051	0.015	0.12	0.37	0.4	0.093	0.00035	5.5e-11	
255	R	0.21	[0.084,0.42]		1.8e-14	6e-09	6.5e-06	0.00068	0.018	0.18	0.58	0.22	5.7e-05	
256	P	0.009	[3.2e-05,0.038]		0.26	0.25	0.22	0.16	0.083	0.022	0.0018	3.8e-06	1.6e-12	
257	G	0.14	[0.038,0.18]		5.1e-17	4.1e-10	2.5e-06	0.00073	0.034	0.35	0.6	0.02	3.1e-08	
258	E	0.026	[0.00076,0.084]		0.0016	0.038	0.19	0.38	0.31	0.078	0.0027	3.3e-07	1.1e-15	
259	T	0.15	[0.084,0.18]		1.8e-20	3.4e-12	1.2e-07	0.00012	0.013	0.26	0.7	0.021	3.8e-09	
260	M	0.12	[0.038,0.18]		1.6e-13	5.3e-08	5.5e-05	0.0049	0.093	0.46	0.43	0.0079	8.4e-09	
261	G	0.075	[0.015,0.18]		6.8e-07	0.00039	0.012	0.099	0.33	0.42	0.14	0.0012	1.2e-09	
262	E	0.0049	[3.2e-05,0.038]		0.3	0.29	0.24	0.13	0.036	0.003	2.6e-05	3.3e-10	1.1e-19	
263	E	0.11	[0.038,0.18]		3.1e-10	4.3e-06	0.00076	0.021	0.17	0.48	0.32	0.0067	2.2e-08	
264	R	0.42	[0.42,0.42]		6.5e-52	1.4e-32	7e-22	1.1e-14	2.1e-09	2.2e-05	0.02	0.97	0.0074	
265	D	0.094	[0.015,0.18]		4.5e-10	6.2e-06	0.0011	0.029	0.22	0.51	0.24	0.0022	2.5e-09	
266	A	0.012	[3.2e-05,0.084]		0.24	0.23	0.22	0.17	0.1	0.036	0.0051	3.3e-05	8.7e-11	
267	F	0.056	[0.015,0.18]		1.3e-06	0.00071	0.021	0.16	0.42	0.35	0.047	3.5e-05	4.9e-14	
268	A	0.046	[0.0045,0.084]		2e-06	0.0011	0.033	0.22	0.47	0.26	0.017	3.8e-06	2e-14	

Selecton Optimized Parameters:
log-likelihood: -11107.8
kappa: 2.83131
alpha: 0.273891
beta: 2.70564
additional omega category: 1.00757
prob(additional omega category): 0.0172209
```
