## Supplementary dataset 2 - Selecton data for "Evolutionary insights into provirus-encoded CRISPR-Cas systems in halophilic archaea": cas6_viral_selecton_results_final.txt

```
Selecton Bayesian Ka/Ks Results
Displayed on sequence 1
==========================================================================================================================================
POS	AMINO	Ka/Ks	[Confidence Interval](* if lower bound > 1)		POSTERIOR PROBABILITIES
						w = 	0.00024	0.0031	0.012	0.032	0.068	0.13	0.23	0.48	1	
==========================================================================================================================================
1	M	0.054	[0.0031,0.13]		0.0048	0.059	0.19	0.31	0.28	0.13	0.023	0.00035	4e-08	
2	R	0.027	[0.00024,0.13]		0.23	0.23	0.2	0.16	0.1	0.053	0.018	0.002	9.4e-06	
3	V	0.14	[0.032,0.48]		8.5e-06	0.0014	0.019	0.096	0.24	0.35	0.25	0.041	7.8e-05	
4	L	0.11	[0.0031,0.48]		0.0019	0.024	0.087	0.18	0.25	0.25	0.16	0.041	0.00041	
5	I	0.25	[0.068,0.48]		1.3e-11	3.7e-07	9e-05	0.0034	0.043	0.23	0.51	0.21	0.00057	
6	D	0.13	[0.012,0.48]		1.1e-05	0.0018	0.025	0.12	0.27	0.35	0.21	0.026	4.6e-05	
7	L	0.031	[0.00024,0.23]		0.22	0.22	0.2	0.16	0.11	0.062	0.024	0.0034	2e-05	
8	E	0.47	[0.23,1]		2.8e-18	1.4e-11	5.1e-08	1.2e-05	0.00068	0.015	0.15	0.76	0.071	
9	A	0.019	[0.00024,0.13]		0.27	0.25	0.21	0.15	0.08	0.029	0.0058	0.00026	4.5e-07	
10	E	0.15	[0.032,0.48]		3.6e-08	7.6e-05	0.0041	0.047	0.21	0.4	0.31	0.035	4.2e-05	
11	M	0.42	[0.23,0.48]		1.2e-20	7.9e-13	1.2e-08	6.7e-06	0.00068	0.021	0.24	0.73	0.016	
12	D	0.012	[0.00024,0.068]		0.31	0.29	0.22	0.12	0.045	0.0091	0.00075	8e-06	2.6e-09	
13	A	0.073	[0.0031,0.23]		0.0034	0.042	0.14	0.26	0.29	0.19	0.067	0.005	7.2e-06	
14	A	0.27	[0.068,0.48]		3e-11	8.2e-07	0.00018	0.0054	0.052	0.22	0.43	0.29	0.0057	
15	Y	0.014	[0.00024,0.068]		0.29	0.27	0.22	0.14	0.06	0.015	0.0016	1.4e-05	9.6e-10	
16	D	0.013	[0.00024,0.068]		0.31	0.28	0.22	0.13	0.05	0.011	0.0011	1.5e-05	6.6e-09	
17	T	0.29	[0.068,0.48]		1.6e-11	4.4e-07	9.9e-05	0.0033	0.037	0.19	0.44	0.32	0.0064	
18	E	0.27	[0.068,0.48]		3e-09	6.8e-06	0.00045	0.0076	0.057	0.22	0.43	0.28	0.004	
19	Y	0.016	[0.00024,0.068]		0.28	0.26	0.22	0.14	0.069	0.021	0.0029	4.9e-05	7.3e-09	
20	H	0.014	[0.00024,0.068]		0.3	0.28	0.22	0.13	0.054	0.013	0.0013	1.8e-05	6.7e-09	
21	S	0.18	[0.068,0.48]		9.8e-11	2.7e-06	0.00055	0.015	0.13	0.39	0.41	0.061	0.00013	
22	G	0.17	[0.032,0.48]		6.4e-06	0.0011	0.015	0.076	0.2	0.33	0.29	0.084	0.00082	
23	L	0.02	[0.00024,0.13]		0.26	0.25	0.21	0.15	0.085	0.033	0.0075	0.0004	6.2e-07	
24	R	0.019	[0.00024,0.13]		0.27	0.25	0.21	0.15	0.079	0.028	0.0051	0.00016	1e-07	
25	R	0.33	[0.068,0.48]		1e-11	2.9e-07	6.5e-05	0.0022	0.026	0.14	0.39	0.42	0.016	
26	R	0.025	[0.00024,0.13]		0.24	0.23	0.2	0.16	0.1	0.048	0.015	0.0013	2.6e-06	
27	M	0.27	[0.068,0.48]		2.5e-11	6.9e-07	0.00015	0.0048	0.05	0.22	0.46	0.26	0.0027	
28	W	0.026	[0.00024,0.13]		0.24	0.23	0.2	0.16	0.1	0.051	0.015	0.00092	4.3e-07	
29	D	0.21	[0.068,0.48]		6.6e-11	1.8e-06	0.00038	0.011	0.094	0.32	0.44	0.13	0.00071	
30	A	0.021	[0.00024,0.13]		0.26	0.25	0.21	0.15	0.086	0.035	0.008	0.00046	7.6e-07	
31	L	0.019	[0.00024,0.13]		0.27	0.25	0.21	0.15	0.08	0.028	0.0053	0.00018	1.5e-07	
32	R	0.36	[0.068,1]		2e-09	4.5e-06	0.00027	0.0039	0.027	0.11	0.31	0.52	0.025	
33	D	0.12	[0.012,0.23]		1.1e-05	0.0017	0.025	0.12	0.3	0.36	0.18	0.014	2.1e-05	
34	T	0.019	[0.00024,0.13]		0.26	0.25	0.21	0.15	0.083	0.031	0.0061	0.00021	9.6e-08	
35	P	0.38	[0.13,1]		1.5e-14	5.4e-09	4.8e-06	0.0004	0.0087	0.077	0.32	0.56	0.031	
36	Y	0.019	[0.00024,0.13]		0.26	0.25	0.21	0.15	0.083	0.031	0.0062	0.00021	6.7e-08	
37	D	0.054	[0.0031,0.23]		0.0053	0.064	0.2	0.31	0.27	0.12	0.027	0.0012	1.9e-06	
38	E	0.17	[0.032,0.48]		4.9e-06	0.00082	0.012	0.068	0.2	0.34	0.3	0.077	0.00053	
39	H	0.014	[0.00024,0.068]		0.3	0.28	0.22	0.13	0.056	0.014	0.0015	2.2e-05	1e-08	
40	G	0.059	[0.0031,0.23]		0.0046	0.056	0.18	0.3	0.28	0.15	0.035	0.0016	2.1e-06	
41	T	0.35	[0.13,0.48]		8.1e-12	2.3e-07	5.2e-05	0.0018	0.021	0.12	0.35	0.48	0.025	
42	E	0.41	[0.13,0.48]		3.7e-20	2.3e-12	3.1e-08	1.6e-05	0.0013	0.033	0.28	0.67	0.024	
43	T	0.098	[0.0031,0.23]		0.0023	0.029	0.1	0.2	0.27	0.24	0.13	0.022	0.00011	
44	P	0.018	[0.00024,0.13]		0.27	0.26	0.22	0.15	0.076	0.026	0.0043	0.00012	7.6e-08	
45	G	0.22	[0.032,0.48]		3.7e-06	0.00062	0.0089	0.047	0.14	0.27	0.34	0.2	0.0031	
46	F	0.017	[0.00024,0.13]		0.28	0.26	0.22	0.15	0.073	0.023	0.0033	5.3e-05	5.6e-09	
47	S	0.34	[0.13,0.48]		8.3e-12	2.3e-07	5.4e-05	0.0018	0.022	0.13	0.37	0.46	0.016	
48	F	0.065	[0.0031,0.23]		0.0038	0.047	0.16	0.28	0.29	0.17	0.048	0.0019	6.5e-07	
49	S	0.21	[0.032,0.48]		4.3e-06	0.00071	0.01	0.054	0.15	0.28	0.32	0.18	0.0034	
50	N	0.014	[0.00024,0.068]		0.3	0.28	0.22	0.13	0.056	0.014	0.0014	1.5e-05	1.5e-09	
51	P	0.019	[0.00024,0.13]		0.26	0.25	0.21	0.15	0.082	0.03	0.0059	0.00021	1.5e-07	
52	F	0.023	[0.00024,0.13]		0.25	0.24	0.21	0.16	0.096	0.043	0.011	0.00064	3.7e-07	
53	P	0.022	[0.00024,0.13]		0.25	0.24	0.21	0.15	0.09	0.038	0.0092	0.00055	9.1e-07	
54	W	0.16	[0.032,0.48]		6.8e-06	0.0011	0.016	0.081	0.22	0.34	0.28	0.062	0.00023	
55	G	0.13	[0.012,0.48]		1.1e-05	0.0018	0.024	0.11	0.26	0.34	0.22	0.039	0.00022	
56	E	0.12	[0.012,0.23]		1.5e-05	0.0025	0.032	0.14	0.3	0.33	0.17	0.021	6.6e-05	
57	L	0.072	[0.0031,0.23]		0.0033	0.041	0.14	0.26	0.29	0.2	0.066	0.0037	3.8e-06	
58	E	0.93	[0.48,1]		1.5e-38	3.6e-25	5.7e-18	4e-13	1.8e-09	1.6e-06	0.0005	0.14	0.86	
59	E	0.15	[0.032,0.48]		4.5e-08	9.4e-05	0.0049	0.053	0.22	0.39	0.29	0.043	0.00015	
60	G	0.095	[0.012,0.23]		2.3e-05	0.0036	0.046	0.19	0.35	0.3	0.1	0.005	5.5e-06	
61	D	0.012	[0.00024,0.068]		0.32	0.29	0.22	0.12	0.042	0.0081	0.00061	5.4e-06	1.6e-09	
62	E	0.056	[0.0031,0.23]		0.0048	0.059	0.19	0.3	0.28	0.14	0.03	0.001	8.3e-07	
63	R	0.078	[0.0031,0.23]		0.0031	0.038	0.13	0.24	0.29	0.21	0.08	0.0068	7.8e-06	
64	Q	0.29	[0.068,0.48]		1.3e-11	3.7e-07	8.5e-05	0.0029	0.033	0.18	0.45	0.34	0.0034	
65	L	0.17	[0.032,0.48]		6.1e-06	0.001	0.014	0.074	0.2	0.33	0.3	0.081	0.00049	
66	L	0.076	[0.0031,0.23]		0.0032	0.04	0.14	0.25	0.29	0.2	0.075	0.0061	1e-05	
67	V	0.061	[0.0031,0.23]		0.0043	0.053	0.17	0.29	0.28	0.15	0.039	0.0019	2.4e-06	
68	A	0.055	[0.0031,0.23]		0.005	0.06	0.19	0.31	0.28	0.13	0.027	0.00094	1.1e-06	
69	S	0.19	[0.032,0.48]		4.2e-06	0.0007	0.01	0.055	0.16	0.3	0.33	0.13	0.0012	
70	S	0.2	[0.032,0.48]		1.9e-08	4e-05	0.0022	0.027	0.13	0.33	0.38	0.13	0.0011	
71	R	0.17	[0.032,0.48]		2.9e-08	6.2e-05	0.0033	0.039	0.18	0.37	0.34	0.068	0.00019	
72	E	0.015	[0.00024,0.068]		0.29	0.27	0.22	0.14	0.06	0.016	0.0019	3.4e-05	1.6e-08	
73	E	0.15	[0.032,0.48]		5.2e-08	0.00011	0.0055	0.059	0.23	0.4	0.27	0.033	7.7e-05	
74	Q	0.082	[0.0031,0.23]		0.0028	0.035	0.12	0.23	0.29	0.22	0.09	0.0078	9.3e-06	
75	L	0.023	[0.00024,0.13]		0.25	0.24	0.21	0.16	0.095	0.042	0.011	0.00076	1.4e-06	
76	A	0.025	[0.00024,0.13]		0.24	0.23	0.21	0.16	0.1	0.048	0.015	0.0013	3.8e-06	
77	H	0.23	[0.068,0.48]		7.1e-11	1.9e-06	0.0004	0.011	0.096	0.31	0.41	0.17	0.0037	
78	I	0.063	[0.0031,0.23]		0.0039	0.049	0.16	0.28	0.29	0.17	0.042	0.0013	4.8e-07	
79	V	0.26	[0.068,0.48]		2.3e-11	6.5e-07	0.00014	0.0047	0.051	0.23	0.46	0.25	0.0027	
80	A	0.062	[0.0031,0.23]		0.0042	0.051	0.17	0.29	0.29	0.16	0.042	0.0019	2.2e-06	
81	D	0.013	[0.00024,0.068]		0.31	0.29	0.22	0.13	0.049	0.011	0.00097	1.2e-05	4.3e-09	
82	L	0.072	[0.0031,0.23]		0.0035	0.043	0.14	0.26	0.29	0.19	0.066	0.0055	1.7e-05	
83	L	0.19	[0.032,0.48]		4.5e-06	0.00075	0.011	0.059	0.17	0.31	0.33	0.12	0.0012	
84	E	0.23	[0.068,0.48]		3.8e-11	1.1e-06	0.00023	0.0074	0.073	0.29	0.46	0.16	0.00091	
85	N	0.23	[0.068,0.48]		3.8e-11	1.1e-06	0.00023	0.007	0.068	0.28	0.48	0.17	0.00047	
86	P	0.066	[0.0031,0.23]		0.0038	0.047	0.16	0.27	0.29	0.18	0.051	0.0025	2.1e-06	
87	E	0.053	[0.0031,0.23]		0.0051	0.062	0.2	0.31	0.27	0.13	0.025	0.00072	5.5e-07	
88	I	0.32	[0.068,0.48]		1.2e-11	3.3e-07	7.5e-05	0.0025	0.029	0.15	0.41	0.4	0.01	
89	H	0.1	[0.012,0.23]		1.8e-05	0.0029	0.038	0.16	0.33	0.33	0.13	0.0075	4.8e-06	
90	V	0.16	[0.032,0.48]		3.2e-08	6.9e-05	0.0037	0.043	0.19	0.39	0.32	0.042	5.5e-05	
91	G	0.016	[0.00024,0.068]		0.28	0.27	0.22	0.14	0.069	0.021	0.0031	7.7e-05	3.8e-08	
92	S	0.21	[0.032,0.48]		1.7e-08	3.6e-05	0.002	0.025	0.13	0.32	0.39	0.13	0.00092	
93	M	0.014	[0.00024,0.068]		0.3	0.28	0.22	0.13	0.056	0.013	0.0011	6.1e-06	1.8e-10	
94	P	0.018	[0.00024,0.13]		0.27	0.26	0.22	0.15	0.076	0.026	0.0043	0.00011	5.5e-08	
95	F	0.017	[0.00024,0.13]		0.27	0.26	0.22	0.15	0.075	0.024	0.0037	6.5e-05	7.2e-09	
96	S	0.73	[0.48,1]		1.2e-29	1.6e-19	6.5e-14	4.8e-10	4.2e-07	9.5e-05	0.0086	0.52	0.47	
97	V	0.058	[0.0031,0.23]		0.0046	0.056	0.18	0.3	0.28	0.14	0.034	0.0015	2.2e-06	
98	T	0.19	[0.032,0.48]		1.9e-08	4.1e-05	0.0023	0.028	0.14	0.34	0.39	0.097	0.00035	
99	D	0.051	[0.0031,0.13]		0.0055	0.067	0.21	0.32	0.27	0.12	0.021	0.00048	2e-07	
100	T	0.27	[0.068,0.48]		2.7e-11	7.6e-07	0.00017	0.0051	0.051	0.22	0.43	0.28	0.0047	
101	R	0.3	[0.068,0.48]		1.3e-11	3.7e-07	8.5e-05	0.0029	0.033	0.17	0.42	0.36	0.0081	
102	A	0.3	[0.068,0.48]		1.8e-11	4.9e-07	0.00011	0.0035	0.038	0.18	0.42	0.34	0.009	
103	L	0.019	[0.00024,0.13]		0.27	0.26	0.21	0.15	0.079	0.028	0.0052	0.00017	1.2e-07	
104	D	0.26	[0.068,0.48]		7.4e-09	1.6e-05	0.00092	0.013	0.074	0.24	0.42	0.25	0.0027	
105	P	0.018	[0.00024,0.13]		0.27	0.26	0.21	0.15	0.079	0.028	0.005	0.00015	8.1e-08	
106	D	0.06	[0.0031,0.23]		0.0044	0.054	0.18	0.29	0.28	0.15	0.039	0.0021	3.2e-06	
107	V	0.017	[0.00024,0.13]		0.28	0.26	0.22	0.15	0.072	0.024	0.004	0.00012	8.2e-08	
108	G	0.017	[0.00024,0.13]		0.28	0.26	0.22	0.14	0.07	0.022	0.0034	8.4e-05	4e-08	
109	P	0.14	[0.032,0.48]		9e-06	0.0015	0.02	0.099	0.25	0.34	0.24	0.043	0.00015	
110	P	0.022	[0.00024,0.13]		0.25	0.24	0.21	0.16	0.092	0.039	0.0096	0.00053	5.9e-07	
111	G	0.015	[0.00024,0.068]		0.29	0.27	0.22	0.14	0.062	0.017	0.002	3e-05	7.2e-09	
112	T	0.072	[0.0031,0.23]		0.0033	0.042	0.14	0.26	0.29	0.2	0.066	0.004	2.8e-06	
113	K	0.24	[0.068,0.48]		3.3e-11	9.2e-07	0.0002	0.0063	0.063	0.27	0.47	0.19	0.00087	
114	G	0.014	[0.00024,0.068]		0.3	0.28	0.22	0.13	0.056	0.014	0.0014	1.6e-05	4.4e-09	
115	V	0.22	[0.068,0.48]		4.4e-11	1.2e-06	0.00026	0.008	0.076	0.3	0.47	0.15	0.00051	
116	L	0.072	[0.0031,0.23]		0.0034	0.042	0.14	0.26	0.29	0.2	0.067	0.0041	3.9e-06	
117	E	0.056	[0.0031,0.23]		0.0048	0.058	0.19	0.3	0.28	0.14	0.03	0.00097	5.5e-07	
118	T	0.022	[0.00024,0.13]		0.25	0.24	0.21	0.16	0.092	0.039	0.0098	0.00053	3.4e-07	
119	A	0.068	[0.0031,0.23]		0.0037	0.045	0.15	0.27	0.29	0.18	0.055	0.0029	2.7e-06	
120	T	0.017	[0.00024,0.068]		0.28	0.26	0.22	0.14	0.071	0.022	0.0031	4.9e-05	5.8e-09	
121	G	0.014	[0.00024,0.068]		0.29	0.27	0.22	0.14	0.059	0.015	0.0017	2.4e-05	7.1e-09	
122	V	0.063	[0.0031,0.23]		0.0041	0.051	0.17	0.28	0.28	0.16	0.045	0.0027	6e-06	
123	Y	0.13	[0.032,0.48]		1e-05	0.0016	0.022	0.11	0.26	0.35	0.23	0.03	4.1e-05	
124	A	0.11	[0.012,0.23]		1.6e-05	0.0026	0.034	0.15	0.31	0.33	0.15	0.014	2.5e-05	
125	V	0.18	[0.032,0.48]		2.4e-08	5.1e-05	0.0027	0.033	0.16	0.36	0.36	0.086	0.00054	
126	T	0.088	[0.0031,0.23]		0.0025	0.031	0.11	0.22	0.28	0.24	0.11	0.01	8.1e-06	
127	P	0.018	[0.00024,0.13]		0.27	0.25	0.21	0.15	0.079	0.028	0.005	0.00015	6.7e-08	
128	P	0.02	[0.00024,0.13]		0.26	0.25	0.21	0.15	0.083	0.031	0.0063	0.00023	1.6e-07	
129	Q	0.26	[0.068,0.48]		2.1e-11	5.9e-07	0.00013	0.0044	0.048	0.23	0.49	0.23	0.00059	
130	Y	0.11	[0.012,0.23]		1.6e-05	0.0026	0.034	0.15	0.32	0.34	0.15	0.0083	3.8e-06	
131	L	0.059	[0.0031,0.23]		0.0043	0.053	0.17	0.29	0.29	0.15	0.034	0.00083	1.6e-07	
132	D	0.21	[0.068,0.48]		7.4e-11	2e-06	0.00042	0.012	0.1	0.34	0.43	0.12	0.00067	
133	D	0.25	[0.068,0.48]		1.4e-11	4.2e-07	0.0001	0.0039	0.048	0.25	0.49	0.21	0.0012	
134	P	0.12	[0.012,0.23]		1.4e-05	0.0023	0.031	0.14	0.3	0.34	0.17	0.015	1.6e-05	
135	G	0.37	[0.13,0.48]		7.5e-20	4.6e-12	6.3e-08	3.1e-05	0.0025	0.054	0.38	0.56	0.0075	
136	A	0.43	[0.13,1]		2.9e-20	1.8e-12	2.5e-08	1.3e-05	0.0011	0.027	0.24	0.69	0.046	
137	D	0.27	[0.068,0.48]		7.9e-14	2.8e-08	2.4e-05	0.0018	0.032	0.2	0.49	0.27	0.0025	
138	E	0.11	[0.012,0.23]		1.5e-05	0.0025	0.033	0.15	0.31	0.34	0.16	0.013	2e-05	
139	T	0.11	[0.012,0.23]		1.6e-05	0.0026	0.034	0.15	0.32	0.33	0.15	0.011	1e-05	
140	F	0.015	[0.00024,0.068]		0.29	0.27	0.22	0.14	0.065	0.018	0.002	1.8e-05	7.7e-10	
141	W	0.025	[0.00024,0.13]		0.24	0.23	0.21	0.16	0.1	0.049	0.013	0.00072	2.6e-07	
142	R	0.023	[0.00024,0.13]		0.25	0.24	0.21	0.16	0.093	0.041	0.011	0.00068	7.7e-07	
143	P	0.07	[0.0031,0.23]		0.0035	0.044	0.15	0.26	0.29	0.19	0.059	0.0035	4.5e-06	
144	E	0.073	[0.0031,0.23]		0.0034	0.042	0.14	0.26	0.29	0.2	0.069	0.0054	9.7e-06	
145	H	0.013	[0.00024,0.068]		0.3	0.28	0.22	0.13	0.053	0.012	0.0012	1.5e-05	4.1e-09	
146	G	0.12	[0.012,0.23]		1.1e-05	0.0018	0.025	0.12	0.28	0.35	0.2	0.018	1.3e-05	
147	M	0.014	[0.00024,0.068]		0.3	0.28	0.22	0.13	0.056	0.013	0.0011	6.1e-06	1.8e-10	
148	E	0.016	[0.00024,0.068]		0.28	0.27	0.22	0.14	0.066	0.02	0.0028	5.9e-05	2.4e-08	
149	A	0.13	[0.012,0.48]		1.1e-05	0.0018	0.025	0.12	0.27	0.35	0.21	0.028	8.2e-05	
150	F	0.06	[0.0031,0.23]		0.0042	0.052	0.17	0.29	0.29	0.16	0.036	0.00088	1.5e-07	
151	F	0.35	[0.13,0.48]		1.7e-12	5.2e-08	1.4e-05	0.00066	0.011	0.093	0.37	0.51	0.0079	
152	D	0.13	[0.032,0.23]		7.6e-08	0.00016	0.0078	0.08	0.29	0.41	0.2	0.015	2.2e-05	
153	H	0.11	[0.012,0.23]		1.8e-05	0.0028	0.037	0.16	0.33	0.33	0.14	0.008	4.8e-06	
154	V	0.11	[0.012,0.23]		1.4e-05	0.0023	0.031	0.14	0.31	0.34	0.17	0.015	2.2e-05	
155	E	0.014	[0.00024,0.068]		0.3	0.28	0.22	0.13	0.057	0.014	0.0016	2.2e-05	5.8e-09	
156	T	0.063	[0.0031,0.23]		0.004	0.049	0.16	0.28	0.29	0.17	0.044	0.0017	9.2e-07	
157	Q	0.12	[0.012,0.23]		1.3e-05	0.0021	0.028	0.13	0.29	0.35	0.18	0.016	1.9e-05	
158	L	0.017	[0.00024,0.13]		0.28	0.26	0.22	0.15	0.073	0.023	0.0037	8.8e-05	3.8e-08	
159	Q	0.11	[0.012,0.23]		1.8e-05	0.0029	0.038	0.16	0.33	0.32	0.13	0.0095	1.1e-05	
160	R	0.077	[0.0031,0.23]		0.0032	0.04	0.13	0.24	0.28	0.21	0.081	0.0052	2.4e-06	
161	N	0.057	[0.0031,0.23]		0.0045	0.056	0.18	0.3	0.28	0.15	0.031	0.00071	8.4e-08	
162	H	0.013	[0.00024,0.068]		0.31	0.28	0.22	0.13	0.049	0.011	0.00092	9.1e-06	2.2e-09	
163	D	0.14	[0.032,0.48]		5.5e-08	0.00012	0.0059	0.062	0.24	0.4	0.26	0.028	4.5e-05	
164	R	0.092	[0.0031,0.23]		0.0024	0.03	0.11	0.21	0.28	0.24	0.12	0.015	3e-05	
165	F	0.066	[0.0031,0.23]		0.0037	0.046	0.15	0.27	0.29	0.18	0.049	0.0019	1.1e-06	
166	M	0.18	[0.032,0.48]		1.5e-06	0.00027	0.0052	0.039	0.16	0.35	0.37	0.073	7.1e-05	
167	P	0.073	[0.0031,0.23]		0.0033	0.041	0.14	0.25	0.29	0.2	0.069	0.0048	4.6e-06	
168	S	0.69	[0.23,1]		1.9e-21	1.2e-13	1.6e-09	8.4e-07	7.7e-05	0.0024	0.04	0.53	0.43	
169	G	0.54	[0.23,1]		3.4e-24	2.8e-15	1.6e-10	2.4e-07	5.1e-05	0.0031	0.073	0.78	0.15	
170	D	0.11	[0.012,0.23]		1.5e-05	0.0024	0.032	0.14	0.31	0.34	0.16	0.012	1e-05	
171	P	0.018	[0.00024,0.13]		0.27	0.26	0.22	0.15	0.076	0.026	0.0043	0.00011	5.3e-08	
172	G	0.014	[0.00024,0.068]		0.29	0.27	0.22	0.14	0.059	0.015	0.0017	2.2e-05	6e-09	
173	P	0.019	[0.00024,0.13]		0.27	0.25	0.21	0.15	0.081	0.03	0.0057	0.00021	1.4e-07	
174	K	0.32	[0.13,0.48]		6.5e-12	1.9e-07	4.4e-05	0.0016	0.021	0.13	0.41	0.43	0.0046	
175	E	0.092	[0.012,0.23]		2.5e-05	0.004	0.05	0.2	0.36	0.29	0.092	0.004	2.9e-06	
176	V	0.016	[0.00024,0.068]		0.29	0.27	0.22	0.14	0.066	0.019	0.0026	5.7e-05	3e-08	
177	D	0.012	[0.00024,0.068]		0.31	0.29	0.22	0.12	0.045	0.0091	0.00074	6.9e-06	1.8e-09	
178	A	0.28	[0.068,0.48]		2e-11	5.7e-07	0.00013	0.0041	0.043	0.2	0.45	0.3	0.0041	
179	P	0.2	[0.032,0.48]		1.8e-08	3.8e-05	0.0021	0.026	0.13	0.33	0.39	0.12	0.00055	
180	L	0.02	[0.00024,0.13]		0.26	0.25	0.21	0.15	0.086	0.034	0.0073	0.00031	2.9e-07	
181	F	0.015	[0.00024,0.068]		0.29	0.27	0.22	0.14	0.064	0.017	0.0019	1.6e-05	6.7e-10	
182	E	0.092	[0.012,0.23]		2.5e-05	0.004	0.05	0.2	0.36	0.29	0.091	0.0039	2.8e-06	
183	S	0.3	[0.068,0.48]		1.3e-11	3.5e-07	8e-05	0.0027	0.031	0.16	0.43	0.37	0.0058	
184	Y	0.014	[0.00024,0.068]		0.29	0.27	0.22	0.14	0.059	0.015	0.0015	1.3e-05	8.4e-10	
185	E	0.015	[0.00024,0.068]		0.29	0.27	0.22	0.14	0.06	0.016	0.0019	2.8e-05	6.9e-09	
186	M	0.062	[0.0031,0.23]		0.004	0.049	0.16	0.28	0.29	0.17	0.041	0.0013	3.5e-07	
187	I	0.054	[0.0031,0.13]		0.0048	0.059	0.19	0.31	0.28	0.13	0.024	0.0004	5.2e-08	
188	K	0.014	[0.00024,0.068]		0.3	0.28	0.22	0.13	0.056	0.013	0.0013	9.6e-06	6.7e-10	
189	K	0.069	[0.0031,0.23]		0.0035	0.044	0.15	0.27	0.29	0.19	0.057	0.0026	1.1e-06	
190	F	0.18	[0.032,0.48]		2.4e-08	5.2e-05	0.0028	0.034	0.16	0.37	0.36	0.07	0.00015	
191	W	0.16	[0.032,0.48]		7.2e-06	0.0012	0.017	0.084	0.22	0.34	0.28	0.064	0.00033	
192	L	0.076	[0.0031,0.23]		0.0031	0.039	0.13	0.25	0.29	0.21	0.076	0.0052	3.8e-06	
193	D	0.12	[0.012,0.23]		1.3e-05	0.0021	0.029	0.13	0.3	0.35	0.18	0.015	1.3e-05	
194	V	0.06	[0.0031,0.23]		0.0044	0.054	0.18	0.29	0.28	0.15	0.039	0.0019	2.6e-06	
195	E	0.18	[0.032,0.48]		2.3e-08	4.9e-05	0.0027	0.033	0.16	0.37	0.37	0.064	9.4e-05	
196	L	0.39	[0.13,1]		1.1e-14	3.9e-09	3.5e-06	0.0003	0.0071	0.069	0.31	0.58	0.031	
197	S	0.083	[0.0031,0.23]		0.0027	0.034	0.12	0.23	0.29	0.23	0.093	0.0075	6.3e-06	
198	N	0.7	[0.48,1]		2.1e-25	1.8e-16	1.1e-11	1.9e-08	5.2e-06	0.00045	0.019	0.56	0.42	
199	G	0.16	[0.032,0.48]		3.8e-08	8.1e-05	0.0042	0.047	0.2	0.38	0.31	0.057	0.00037	
200	V	0.46	[0.23,1]		5.6e-21	3.5e-13	5.2e-09	3.1e-06	0.00033	0.011	0.16	0.79	0.04	
201	E	0.17	[0.032,0.48]		2.8e-08	6e-05	0.0032	0.038	0.17	0.37	0.35	0.069	0.0002	
202	W	0.14	[0.032,0.48]		9.1e-06	0.0015	0.021	0.1	0.25	0.34	0.24	0.043	0.00015	
203	T	0.022	[0.00024,0.13]		0.25	0.24	0.21	0.16	0.092	0.039	0.0092	0.00044	2.4e-07	
204	V	0.14	[0.032,0.48]		8.4e-06	0.0014	0.019	0.096	0.25	0.35	0.25	0.036	4.1e-05	
205	L	0.075	[0.0031,0.23]		0.0033	0.041	0.14	0.25	0.29	0.2	0.072	0.0062	1.6e-05	
206	V	0.075	[0.0031,0.23]		0.0032	0.039	0.14	0.25	0.29	0.2	0.073	0.0049	4.5e-06	
207	S	0.15	[0.032,0.48]		6.2e-06	0.001	0.015	0.077	0.22	0.35	0.29	0.052	7.9e-05	
208	K	0.015	[0.00024,0.068]		0.29	0.27	0.22	0.14	0.062	0.017	0.0019	2.4e-05	3e-09	
209	W	0.025	[0.00024,0.13]		0.24	0.23	0.21	0.16	0.1	0.049	0.013	0.00072	2.6e-07	
210	R	0.075	[0.0031,0.23]		0.0032	0.04	0.14	0.25	0.29	0.2	0.072	0.005	7.3e-06	
211	F	0.015	[0.00024,0.068]		0.29	0.27	0.22	0.14	0.064	0.017	0.0019	1.6e-05	6.7e-10	
212	P	0.12	[0.012,0.23]		1.4e-05	0.0022	0.029	0.13	0.3	0.34	0.18	0.019	3.5e-05	
213	Y	0.023	[0.00024,0.13]		0.25	0.24	0.21	0.16	0.094	0.041	0.01	0.00054	2.7e-07	
214	R	0.26	[0.068,0.48]		2.4e-07	4.2e-05	0.00077	0.0078	0.055	0.23	0.46	0.25	0.0015	
215	V	0.06	[0.0031,0.23]		0.0045	0.055	0.18	0.29	0.28	0.15	0.038	0.0018	1.8e-06	
216	R	0.018	[0.00024,0.13]		0.27	0.26	0.22	0.15	0.076	0.025	0.0042	0.0001	3.4e-08	
217	D	0.012	[0.00024,0.068]		0.31	0.29	0.22	0.13	0.048	0.01	0.0009	9.6e-06	2.5e-09	
218	D	0.099	[0.012,0.23]		2.4e-05	0.0038	0.048	0.19	0.34	0.29	0.11	0.01	2.4e-05	
219	H	0.05	[0.0031,0.13]		0.0056	0.068	0.21	0.32	0.27	0.11	0.018	0.00038	1.6e-07	
220	H	0.014	[0.00024,0.068]		0.3	0.28	0.22	0.13	0.055	0.013	0.0014	1.7e-05	3.8e-09	
221	R	0.02	[0.00024,0.13]		0.26	0.25	0.21	0.15	0.085	0.033	0.0067	0.00024	9.9e-08	
222	R	0.064	[0.0031,0.23]		0.004	0.049	0.16	0.28	0.29	0.17	0.045	0.0019	1e-06	
223	H	0.013	[0.00024,0.068]		0.3	0.28	0.22	0.13	0.053	0.013	0.0012	1.4e-05	3.3e-09	
224	L	0.018	[0.00024,0.13]		0.27	0.26	0.21	0.15	0.078	0.027	0.005	0.00016	9.6e-08	
225	N	0.014	[0.00024,0.068]		0.29	0.27	0.22	0.14	0.059	0.015	0.0017	1.9e-05	1.5e-09	
226	L	0.017	[0.00024,0.13]		0.28	0.26	0.22	0.15	0.072	0.023	0.0036	8.6e-05	3.7e-08	
227	A	0.017	[0.00024,0.13]		0.28	0.26	0.22	0.14	0.07	0.022	0.0034	8.4e-05	4.3e-08	
228	L	0.03	[0.00024,0.13]		0.23	0.22	0.2	0.16	0.11	0.059	0.022	0.0027	9.9e-06	
229	D	0.013	[0.00024,0.068]		0.31	0.28	0.22	0.13	0.051	0.012	0.0011	1.3e-05	3.5e-09	
230	V	0.015	[0.00024,0.068]		0.29	0.27	0.22	0.14	0.064	0.018	0.0025	5.4e-05	2.8e-08	
231	G	0.014	[0.00024,0.068]		0.29	0.27	0.22	0.14	0.059	0.015	0.0017	2.2e-05	4.4e-09	
232	I	0.062	[0.0031,0.23]		0.0041	0.05	0.17	0.29	0.29	0.16	0.041	0.0013	3.9e-07	
233	G	0.014	[0.00024,0.068]		0.3	0.28	0.22	0.13	0.054	0.013	0.0012	1.3e-05	3.7e-09	
234	R	0.16	[0.032,0.48]		3.3e-08	7e-05	0.0037	0.043	0.19	0.39	0.32	0.05	0.00012	
235	R	0.018	[0.00024,0.13]		0.27	0.26	0.22	0.15	0.078	0.027	0.0046	0.00012	5.5e-08	
236	T	0.062	[0.0031,0.23]		0.0041	0.05	0.17	0.28	0.29	0.16	0.042	0.0017	1.1e-06	
237	P	0.074	[0.0031,0.23]		0.0032	0.04	0.14	0.25	0.29	0.2	0.069	0.0038	1.9e-06	
238	L	0.016	[0.00024,0.068]		0.28	0.27	0.22	0.14	0.069	0.021	0.003	6e-05	2.2e-08	
239	G	0.016	[0.00024,0.068]		0.28	0.27	0.22	0.14	0.068	0.021	0.0029	5.4e-05	1.1e-08	
240	F	0.016	[0.00024,0.068]		0.28	0.26	0.22	0.14	0.069	0.021	0.0027	3.4e-05	2.2e-09	
241	G	0.014	[0.00024,0.068]		0.3	0.28	0.22	0.13	0.054	0.013	0.0012	1.2e-05	2.6e-09	
242	F	0.015	[0.00024,0.068]		0.29	0.27	0.22	0.14	0.065	0.018	0.002	1.8e-05	7.7e-10	
243	L	0.078	[0.0031,0.23]		0.003	0.037	0.13	0.24	0.29	0.21	0.081	0.0067	1.1e-05	
244	N	0.012	[0.00024,0.068]		0.31	0.29	0.22	0.12	0.045	0.0087	0.0006	2.9e-06	1.8e-10	
245	K	0.33	[0.13,0.48]		9e-13	2.7e-08	7.7e-06	0.00045	0.011	0.11	0.44	0.43	0.0045	
246	R	0.58	[0.23,1]		7.3e-22	4.7e-14	7.1e-10	4.5e-07	5.6e-05	0.0025	0.053	0.72	0.22	
247	Q	0.57	[0.23,1]		9.4e-22	6e-14	9.4e-10	6.2e-07	7.8e-05	0.0034	0.065	0.72	0.21	
248	E	0.33	[0.13,0.48]		2.7e-14	9.9e-09	8.7e-06	0.0007	0.015	0.12	0.41	0.44	0.0082	
249	N	0.47	[0.23,1]		3.5e-18	1.7e-11	6.2e-08	1.4e-05	0.00074	0.015	0.15	0.77	0.064	
250	D	0.27	[0.068,0.48]		9.3e-09	2e-05	0.0011	0.014	0.079	0.23	0.38	0.29	0.0081	
251	E	0.18	[0.032,0.48]		4.4e-06	0.00074	0.011	0.061	0.18	0.33	0.32	0.09	0.00054	

Selecton Optimized Parameters:
log-likelihood: -5429.3
kappa: 2.83131
alpha: 0.355723
beta: 2.62863
additional omega category: 1.00757
prob(additional omega category): 0.0172209
```
