## Supplementary dataset 2 - Selecton data for "Evolutionary insights into provirus-encoded CRISPR-Cas systems in halophilic archaea": cas7_plasmid_results_selecton_final.txt

```
Selecton Bayesian Ka/Ks Results
Displayed on sequence 1
==========================================================================================================================================
POS	AMINO	Ka/Ks	[Confidence Interval](* if lower bound > 1)		POSTERIOR PROBABILITIES
						w = 	4e-07	3.7e-05	0.0005	0.003	0.012	0.038	0.11	0.34	1	
==========================================================================================================================================
1	M	0.0047	[4e-07,0.038]		0.21	0.21	0.21	0.19	0.13	0.052	0.0044	1.1e-06	6.9e-17	
2	S	0.26	[0.11,0.34]		3.9e-22	3e-14	1e-09	1.3e-06	0.00028	0.017	0.32	0.66	0.00018	
3	D	0.11	[0.038,0.34]		5e-36	3.1e-22	2.5e-14	6.4e-09	5.7e-05	0.035	0.92	0.045	3.8e-08	
4	T	0.16	[0.038,0.34]		2.6e-16	2.1e-10	5.2e-07	0.00011	0.0058	0.11	0.61	0.27	1.9e-05	
5	N	0.33	[0.11,0.34]		1e-54	5.3e-35	1e-23	6.3e-16	4.4e-10	1.5e-05	0.032	0.97	4.6e-05	
6	D	0.09	[0.038,0.11]		3.1e-25	2.2e-15	9.7e-10	6.7e-06	0.0038	0.23	0.76	0.0036	2.8e-10	
7	A	0.23	[0.11,0.34]		1.6e-42	9.5e-27	1e-17	1.7e-11	7.2e-07	0.0022	0.48	0.52	1.5e-07	
8	V	0.028	[0.0005,0.11]		2e-05	0.0019	0.025	0.13	0.37	0.4	0.075	6.3e-05	6.8e-13	
9	T	0.34	[0.34,0.34]		3.6e-50	2.3e-32	3.4e-22	3.5e-15	6.8e-10	9.4e-06	0.014	0.99	0.00034	
10	N	0.019	[0.0005,0.038]		3.1e-05	0.0029	0.038	0.2	0.45	0.29	0.015	3.1e-07	1.1e-18	
11	R	0.0037	[4e-07,0.038]		0.22	0.22	0.21	0.19	0.12	0.036	0.0016	5.8e-08	2.3e-19	
12	S	0.013	[4e-07,0.11]		0.17	0.17	0.17	0.17	0.15	0.11	0.049	0.0032	2.7e-07	
13	E	0.0045	[4e-07,0.038]		0.21	0.21	0.21	0.19	0.13	0.048	0.0035	8.3e-07	4.8e-16	
14	I	0.021	[0.0005,0.11]		2.7e-05	0.0025	0.033	0.17	0.43	0.34	0.027	8.6e-07	7.1e-19	
15	V	0.0034	[4e-07,0.038]		0.22	0.22	0.22	0.19	0.12	0.031	0.0011	5.5e-08	3.6e-17	
16	F	0.0046	[4e-07,0.038]		0.21	0.21	0.21	0.19	0.13	0.049	0.0038	6.9e-07	1.8e-17	
17	L	0.009	[4e-07,0.11]		0.19	0.19	0.18	0.18	0.15	0.093	0.027	0.00047	1.5e-09	
18	Y	0.0033	[4e-07,0.038]		0.22	0.22	0.22	0.19	0.12	0.029	0.00083	7e-09	8.1e-22	
19	D	0.0028	[4e-07,0.012]		0.23	0.23	0.22	0.19	0.11	0.021	0.00041	5.6e-09	4.4e-18	
20	A	0.0034	[4e-07,0.038]		0.22	0.22	0.22	0.19	0.12	0.03	0.00098	3.2e-08	2.3e-18	
21	V	0.0032	[4e-07,0.038]		0.23	0.22	0.22	0.19	0.11	0.027	0.00073	1.5e-08	2.5e-18	
22	D	0.0029	[4e-07,0.012]		0.23	0.23	0.22	0.19	0.11	0.023	0.00049	9.2e-09	6.1e-18	
23	A	0.004	[4e-07,0.038]		0.22	0.22	0.21	0.19	0.13	0.041	0.0023	2.1e-07	1.6e-17	
24	N	0.0033	[4e-07,0.038]		0.22	0.22	0.22	0.19	0.12	0.029	0.00097	3.6e-08	1.7e-18	
25	P	0.0073	[4e-07,0.038]		0.19	0.19	0.19	0.18	0.15	0.08	0.017	9.5e-05	1.7e-11	
26	N	0.0024	[4e-07,0.012]		0.24	0.24	0.23	0.19	0.097	0.015	0.00012	5e-11	2e-24	
27	G	0.0036	[4e-07,0.038]		0.22	0.22	0.21	0.19	0.12	0.034	0.0013	4.9e-08	1.2e-18	
28	N	0.0042	[4e-07,0.038]		0.21	0.21	0.21	0.19	0.13	0.044	0.003	5.8e-07	1.9e-16	
29	P	0.0078	[4e-07,0.038]		0.19	0.19	0.19	0.18	0.15	0.084	0.02	0.00016	8.8e-11	
30	L	0.0057	[4e-07,0.038]		0.2	0.2	0.2	0.18	0.14	0.064	0.0088	1.8e-05	2.6e-12	
31	S	0.096	[0.038,0.11]		5.5e-28	8.3e-13	2.7e-08	3.3e-05	0.0057	0.19	0.79	0.018	2.4e-09	
32	G	0.058	[0.012,0.11]		2.4e-10	2.1e-06	0.00037	0.012	0.14	0.51	0.34	0.0021	2.8e-10	
33	S	0.12	[0.038,0.34]		3.9e-21	3e-13	9.8e-09	1.2e-05	0.0023	0.1	0.79	0.11	5.2e-07	
34	N	0.003	[4e-07,0.012]		0.23	0.23	0.22	0.19	0.11	0.023	0.00052	9.4e-09	1.2e-19	
35	R	0.0087	[4e-07,0.11]		0.19	0.19	0.19	0.18	0.15	0.091	0.026	0.0004	1.2e-09	
36	P	0.0076	[4e-07,0.038]		0.19	0.19	0.19	0.18	0.15	0.083	0.019	0.00013	4.8e-11	
37	R	0.0097	[4e-07,0.11]		0.18	0.18	0.18	0.17	0.15	0.097	0.032	0.0008	1.1e-08	
38	I	0.0032	[4e-07,0.038]		0.23	0.22	0.22	0.19	0.11	0.027	0.00066	3.9e-09	4.1e-22	
39	D	0.0032	[4e-07,0.038]		0.23	0.23	0.22	0.19	0.11	0.027	0.00078	3.3e-08	3.1e-17	
40	P	0.0092	[4e-07,0.11]		0.18	0.18	0.18	0.18	0.15	0.094	0.028	0.00051	1.7e-09	
41	Q	0.0058	[4e-07,0.038]		0.2	0.2	0.2	0.18	0.14	0.065	0.009	1.3e-05	9.3e-14	
42	T	0.0044	[4e-07,0.038]		0.21	0.21	0.21	0.19	0.13	0.047	0.0035	8.8e-07	9.7e-16	
43	Q	0.038	[0.003,0.11]		1.4e-05	0.0013	0.017	0.095	0.29	0.43	0.17	0.0008	1.9e-11	
44	Q	0.0057	[4e-07,0.038]		0.2	0.2	0.2	0.18	0.14	0.064	0.0085	1e-05	5.2e-14	
45	A	0.0059	[4e-07,0.038]		0.2	0.2	0.2	0.18	0.14	0.067	0.0097	1.8e-05	5.2e-13	
46	I	0.0032	[4e-07,0.038]		0.22	0.22	0.22	0.19	0.11	0.028	0.00073	5.4e-09	1.2e-21	
47	V	0.0033	[4e-07,0.038]		0.22	0.22	0.22	0.19	0.12	0.029	0.00088	2.1e-08	1.9e-18	
48	T	0.004	[4e-07,0.038]		0.22	0.22	0.21	0.19	0.13	0.041	0.0022	1.5e-07	2e-18	
49	D	0.0026	[4e-07,0.012]		0.23	0.23	0.23	0.19	0.1	0.018	0.00023	9.3e-10	4.6e-20	
50	V	0.0052	[4e-07,0.038]		0.21	0.21	0.2	0.19	0.14	0.057	0.0067	1.2e-05	2.7e-12	
51	R	0.0079	[4e-07,0.038]		0.19	0.19	0.19	0.18	0.15	0.085	0.021	0.0002	2.7e-10	
52	L	0.0094	[4e-07,0.11]		0.18	0.18	0.18	0.17	0.15	0.095	0.03	0.0006	2.7e-09	
53	K	0.0051	[4e-07,0.038]		0.21	0.21	0.2	0.19	0.14	0.057	0.0058	3e-06	1.6e-15	
54	R	0.0072	[4e-07,0.038]		0.19	0.19	0.19	0.18	0.15	0.08	0.017	9.4e-05	2.3e-11	
55	Y	0.006	[4e-07,0.038]		0.2	0.2	0.2	0.18	0.14	0.067	0.01	2.3e-05	1.6e-12	
56	L	0.03	[0.003,0.11]		1.8e-05	0.0017	0.023	0.13	0.35	0.41	0.09	9.1e-05	5.5e-13	
57	R	0.0045	[4e-07,0.038]		0.21	0.21	0.21	0.19	0.13	0.049	0.004	2.2e-06	2.7e-14	
58	D	0.0029	[4e-07,0.012]		0.23	0.23	0.22	0.19	0.11	0.023	0.00051	1.1e-08	5.7e-18	
59	Q	0.0068	[4e-07,0.038]		0.2	0.2	0.19	0.18	0.14	0.076	0.014	5.3e-05	3.2e-12	
60	L	0.0051	[4e-07,0.038]		0.21	0.21	0.2	0.19	0.14	0.056	0.0057	4.2e-06	2.8e-14	
61	D	0.037	[0.003,0.11]		6.1e-10	5.4e-06	0.00095	0.03	0.27	0.59	0.11	2.6e-05	5.7e-14	
62	D	0.034	[0.003,0.11]		7.4e-10	6.5e-06	0.0012	0.036	0.31	0.58	0.073	6e-06	5.1e-15	
63	D	0.0025	[4e-07,0.012]		0.24	0.23	0.23	0.19	0.098	0.016	0.00018	5e-10	2.8e-20	
64	G	0.0037	[4e-07,0.038]		0.22	0.22	0.21	0.19	0.12	0.035	0.0017	2.1e-07	1.8e-16	
65	H	0.0032	[4e-07,0.038]		0.22	0.22	0.22	0.19	0.11	0.028	0.00075	1.1e-08	1.8e-19	
66	G	0.0027	[4e-07,0.012]		0.23	0.23	0.22	0.19	0.1	0.018	0.00023	3.1e-10	1.2e-22	
67	V	0.0032	[4e-07,0.038]		0.23	0.23	0.22	0.19	0.11	0.027	0.0007	1.2e-08	9.6e-19	
68	Y	0.0035	[4e-07,0.038]		0.22	0.22	0.22	0.19	0.12	0.033	0.0012	2.3e-08	2.3e-19	
69	I	0.004	[4e-07,0.038]		0.22	0.22	0.21	0.19	0.13	0.041	0.0022	2.6e-07	1.3e-16	
70	R	0.008	[4e-07,0.038]		0.19	0.19	0.19	0.18	0.15	0.085	0.021	0.00022	4.7e-10	
71	N	0.0025	[4e-07,0.012]		0.24	0.24	0.23	0.19	0.098	0.015	0.00014	1e-10	1e-23	
72	V	0.0037	[4e-07,0.038]		0.22	0.22	0.21	0.19	0.12	0.037	0.0017	1.9e-07	3.7e-16	
73	Q	0.12	[0.038,0.34]		4.3e-21	3.2e-13	1e-08	1.3e-05	0.0025	0.11	0.8	0.088	2.6e-08	
74	R	0.059	[0.012,0.11]		2e-10	1.8e-06	0.00032	0.011	0.13	0.51	0.36	0.001	4.5e-12	
75	E	0.084	[0.038,0.11]		2.6e-20	2e-12	6.6e-08	7.8e-05	0.012	0.31	0.67	0.0023	7.7e-12	
76	G	0.0039	[4e-07,0.038]		0.22	0.22	0.21	0.19	0.12	0.039	0.002	1.8e-07	3.2e-17	
77	N	0.096	[0.038,0.11]		1.8e-25	1.3e-15	5.6e-10	4e-06	0.0024	0.17	0.82	0.0089	1.1e-10	
78	Q	0.068	[0.012,0.11]		1.5e-10	1.3e-06	0.00023	0.0079	0.096	0.43	0.46	0.006	2.6e-10	
79	Y	0.064	[0.012,0.11]		4.1e-15	3.4e-09	8.1e-06	0.0016	0.063	0.53	0.4	0.00025	2e-14	
80	T	0.0066	[4e-07,0.038]		0.2	0.2	0.19	0.18	0.14	0.073	0.013	3.8e-05	1.1e-12	
81	R	0.0043	[4e-07,0.038]		0.21	0.21	0.21	0.19	0.13	0.045	0.003	5.4e-07	2.8e-16	
82	G	0.034	[0.003,0.11]		1.6e-05	0.0015	0.02	0.11	0.32	0.42	0.13	0.00036	9.2e-12	
83	E	0.34	[0.34,0.34]		3.9e-67	1.8e-43	6.4e-30	1.5e-20	1.7e-13	6.1e-08	0.0014	1	0.0021	
84	L	0.0069	[4e-07,0.038]		0.2	0.19	0.19	0.18	0.14	0.077	0.015	6.4e-05	8.5e-12	
85	L	0.0046	[4e-07,0.038]		0.21	0.21	0.21	0.19	0.13	0.049	0.0039	1.5e-06	8.5e-15	
86	E	0.0042	[4e-07,0.038]		0.21	0.21	0.21	0.19	0.13	0.043	0.0027	3.8e-07	1.5e-16	
87	D	0.04	[0.003,0.11]		5.3e-10	4.7e-06	0.00082	0.026	0.25	0.59	0.14	6.3e-05	6.5e-13	
88	R	0.0088	[4e-07,0.11]		0.19	0.19	0.18	0.18	0.15	0.091	0.026	0.00042	1.9e-09	
89	L	0.0057	[4e-07,0.038]		0.2	0.2	0.2	0.18	0.14	0.063	0.0083	1.1e-05	1.4e-13	
90	K	0.035	[0.003,0.11]		1.5e-05	0.0014	0.018	0.1	0.31	0.43	0.14	0.00039	1.5e-12	
91	D	0.35	[0.34,0.34]		5.1e-73	2.2e-47	1.1e-32	1.5e-22	6.6e-15	7.3e-09	0.00043	0.98	0.021	
92	V	0.0031	[4e-07,0.038]		0.23	0.23	0.22	0.19	0.11	0.026	0.00063	8.8e-09	5.9e-19	
93	E	0.29	[0.11,0.34]		4.4e-48	2.5e-30	3.6e-20	3.5e-13	5.6e-08	0.00046	0.2	0.8	2e-05	
94	P	0.34	[0.34,0.34]		5e-55	1.7e-36	3.4e-25	2.1e-17	1.7e-11	7.8e-07	0.0038	1	0.00073	
95	D	0.05	[0.012,0.11]		9.2e-15	7.6e-09	1.8e-05	0.0034	0.12	0.66	0.22	4.9e-05	7.8e-14	
96	E	0.13	[0.11,0.34]		1.1e-41	6.6e-26	7.1e-17	1.1e-10	4.3e-06	0.0095	0.88	0.11	4.1e-08	
97	Y	0.0033	[4e-07,0.038]		0.22	0.22	0.22	0.19	0.12	0.03	0.00087	8.3e-09	2.3e-21	
98	D	0.063	[0.012,0.11]		4.9e-15	4e-09	9.5e-06	0.0018	0.07	0.54	0.39	0.00085	6.3e-11	
99	L	0.0045	[4e-07,0.038]		0.21	0.21	0.21	0.19	0.13	0.049	0.0038	1.1e-06	2e-15	
100	D	0.31	[0.11,0.34]		4.1e-43	1.5e-27	1.6e-18	2.6e-12	1.2e-07	0.00042	0.13	0.87	0.00026	
101	D	0.035	[0.003,0.11]		6.7e-10	5.9e-06	0.001	0.032	0.29	0.59	0.09	1.3e-05	8.2e-14	
102	S	0.083	[0.038,0.11]		5.8e-25	4.2e-15	1.8e-09	1.3e-05	0.0066	0.33	0.66	0.00089	2.9e-11	
103	D	0.1	[0.038,0.11]		1e-25	7.3e-16	3.2e-10	2.3e-06	0.0015	0.13	0.86	0.012	1.3e-10	
104	E	0.12	[0.038,0.34]		3.7e-26	2.7e-16	1.2e-10	8.7e-07	0.00061	0.067	0.86	0.075	1.6e-08	
105	A	0.24	[0.11,0.34]		2.3e-37	1.5e-23	1.2e-15	3.2e-10	3.6e-06	0.0038	0.4	0.6	5.9e-06	
106	E	0.3	[0.11,0.34]		2.2e-53	1.1e-33	2.1e-22	1.2e-14	7.5e-09	0.00017	0.16	0.84	3.5e-05	
107	R	0.29	[0.11,0.34]		4e-38	2.6e-24	2.1e-16	5.8e-11	7.2e-07	0.001	0.19	0.81	5.2e-06	
108	F	0.028	[0.0005,0.11]		1.9e-05	0.0018	0.024	0.13	0.36	0.4	0.078	3.3e-05	1.2e-15	
109	R	0.0042	[4e-07,0.038]		0.21	0.21	0.21	0.19	0.13	0.043	0.0026	2.8e-07	1.4e-17	
110	N	0.13	[0.11,0.34]		9.7e-42	5.8e-26	6.2e-17	9.8e-11	3.8e-06	0.0086	0.87	0.12	2.3e-09	
111	D	0.054	[0.012,0.11]		7.3e-15	6e-09	1.4e-05	0.0027	0.098	0.62	0.28	0.00016	3.7e-12	
112	V	0.15	[0.038,0.34]		1.7e-31	1.1e-19	6.7e-13	3e-08	8e-05	0.025	0.77	0.21	5.5e-07	
113	F	0.0044	[4e-07,0.038]		0.21	0.21	0.21	0.19	0.13	0.047	0.0032	4e-07	4.5e-18	
114	S	0.018	[0.0005,0.038]		3.2e-05	0.003	0.04	0.2	0.46	0.28	0.013	1.4e-07	4e-19	
115	E	0.089	[0.038,0.11]		1.7e-20	1.3e-12	4.4e-08	5.2e-05	0.0086	0.25	0.73	0.005	3e-11	
116	F	0.028	[0.0005,0.11]		2e-05	0.0018	0.024	0.13	0.37	0.4	0.074	2.9e-05	1.1e-15	
117	L	0.0052	[4e-07,0.038]		0.21	0.21	0.2	0.19	0.14	0.057	0.0062	4.9e-06	5.1e-14	
118	D	0.34	[0.34,0.34]		1.4e-76	5.5e-49	3.5e-33	2.8e-22	4.3e-14	9.6e-08	0.005	0.99	1.7e-05	
119	N	0.33	[0.11,0.34]		9.2e-65	4.3e-41	1.5e-27	3.2e-18	3e-11	6.3e-06	0.036	0.96	5.9e-05	
120	S	0.0035	[4e-07,0.038]		0.22	0.22	0.22	0.19	0.12	0.032	0.0011	2.6e-08	3.1e-19	
121	V	0.024	[0.0005,0.11]		2.3e-05	0.0022	0.029	0.15	0.4	0.37	0.049	1.7e-05	3.3e-14	
122	D	0.0026	[4e-07,0.012]		0.23	0.23	0.23	0.19	0.1	0.018	0.00025	1.4e-09	2.6e-19	
123	V	0.0059	[4e-07,0.038]		0.2	0.2	0.2	0.18	0.14	0.066	0.0098	3e-05	1.5e-11	
124	R	0.0064	[4e-07,0.038]		0.2	0.2	0.2	0.18	0.14	0.072	0.012	3.5e-05	3.1e-12	
125	Y	0.0036	[4e-07,0.038]		0.22	0.22	0.21	0.19	0.12	0.034	0.0013	7.1e-08	9.3e-18	
126	F	0.0046	[4e-07,0.038]		0.21	0.21	0.21	0.19	0.13	0.05	0.0038	7.8e-07	2.5e-16	
127	G	0.004	[4e-07,0.038]		0.22	0.22	0.21	0.19	0.13	0.041	0.0024	4.2e-07	3.1e-16	
128	A	0.0058	[4e-07,0.038]		0.2	0.2	0.2	0.18	0.14	0.065	0.0088	1.3e-05	2.7e-13	
129	T	0.0071	[4e-07,0.038]		0.19	0.19	0.19	0.18	0.15	0.078	0.016	7.1e-05	4.4e-12	
130	M	0.0047	[4e-07,0.038]		0.21	0.21	0.21	0.19	0.13	0.052	0.0044	1.1e-06	6.9e-17	
131	S	0.098	[0.012,0.34]		6.9e-11	6.1e-07	0.00011	0.0038	0.05	0.29	0.58	0.074	2.3e-06	
132	V	0.0035	[4e-07,0.038]		0.22	0.22	0.22	0.19	0.12	0.032	0.0012	6e-08	6.3e-17	
133	D	0.023	[0.0005,0.11]		2.5e-05	0.0023	0.031	0.16	0.41	0.35	0.04	1.3e-05	1.8e-13	
134	T	0.069	[0.012,0.11]		1.5e-10	1.3e-06	0.00024	0.008	0.096	0.43	0.46	0.0083	1.7e-09	
135	D	0.031	[0.003,0.11]		8.8e-10	7.7e-06	0.0013	0.041	0.34	0.56	0.051	1.4e-06	5e-16	
136	D	0.074	[0.038,0.11]		5.5e-20	4.2e-12	1.4e-07	0.00016	0.022	0.44	0.54	0.00085	2.5e-11	
137	V	0.63	[0.34,1]		1.1e-68	9e-46	3.2e-32	7.7e-23	1.1e-15	6e-10	3.9e-05	0.57	0.43	
138	Y	0.0047	[4e-07,0.038]		0.21	0.21	0.21	0.19	0.13	0.051	0.0046	2.6e-06	5.7e-15	
139	A	0.031	[0.003,0.11]		1.8e-05	0.0017	0.022	0.12	0.34	0.41	0.1	0.00013	6e-13	
140	K	0.093	[0.038,0.11]		1.2e-15	6e-10	1.5e-06	0.00031	0.015	0.23	0.73	0.021	5.1e-10	
141	H	0.0035	[4e-07,0.038]		0.22	0.22	0.22	0.19	0.12	0.033	0.0013	6.5e-08	8e-18	
142	L	0.0081	[4e-07,0.038]		0.19	0.19	0.19	0.18	0.15	0.086	0.022	0.00027	8.9e-10	
143	P	0.007	[4e-07,0.038]		0.19	0.19	0.19	0.18	0.15	0.078	0.015	6.9e-05	6.9e-12	
144	D	0.0032	[4e-07,0.038]		0.22	0.22	0.22	0.19	0.11	0.028	0.00086	4.4e-08	8.6e-17	
145	H	0.0036	[4e-07,0.038]		0.22	0.22	0.22	0.19	0.12	0.034	0.0013	8e-08	2.6e-17	
146	F	0.0045	[4e-07,0.038]		0.21	0.21	0.21	0.19	0.13	0.049	0.0037	6.2e-07	1.2e-17	
147	T	0.0055	[4e-07,0.038]		0.2	0.2	0.2	0.18	0.14	0.061	0.0078	1.4e-05	9.6e-13	
148	G	0.0039	[4e-07,0.038]		0.22	0.22	0.21	0.19	0.12	0.038	0.002	1.8e-07	2.8e-17	
149	P	0.0052	[4e-07,0.038]		0.21	0.21	0.2	0.19	0.14	0.058	0.0065	7.3e-06	4.1e-13	
150	V	0.0039	[4e-07,0.038]		0.22	0.22	0.21	0.19	0.12	0.04	0.0022	4.9e-07	3.3e-15	
151	Q	0.0057	[4e-07,0.038]		0.2	0.2	0.2	0.18	0.14	0.065	0.0086	1.1e-05	5.4e-14	
152	F	0.0044	[4e-07,0.038]		0.21	0.21	0.21	0.19	0.13	0.047	0.0033	4.4e-07	6.3e-18	
153	S	0.011	[4e-07,0.11]		0.18	0.18	0.18	0.17	0.15	0.11	0.042	0.0018	4.1e-08	
154	P	0.0054	[4e-07,0.038]		0.2	0.2	0.2	0.18	0.14	0.061	0.0074	8.8e-06	1.3e-13	
155	G	0.0038	[4e-07,0.038]		0.22	0.22	0.21	0.19	0.12	0.037	0.0017	1.5e-07	2.8e-17	
156	K	0.0049	[4e-07,0.038]		0.21	0.21	0.2	0.19	0.13	0.054	0.0049	1.9e-06	6.6e-16	
157	S	0.11	[0.012,0.34]		5.8e-11	5.1e-07	9.2e-05	0.0032	0.043	0.26	0.59	0.097	2.3e-06	
158	V	0.29	[0.11,0.34]		3.6e-43	2.2e-27	2.3e-18	3.9e-12	1.7e-07	0.00063	0.2	0.8	1.8e-06	
159	H	0.0032	[4e-07,0.038]		0.22	0.22	0.22	0.19	0.11	0.028	0.00074	9.9e-09	1.3e-19	
160	A	0.0046	[4e-07,0.038]		0.21	0.21	0.21	0.19	0.13	0.049	0.004	1.7e-06	5.9e-15	
161	V	0.0032	[4e-07,0.038]		0.22	0.22	0.22	0.19	0.11	0.028	0.00078	1.8e-08	2.2e-18	
162	S	0.029	[0.003,0.11]		9.6e-10	8.4e-06	0.0015	0.045	0.37	0.55	0.036	1.5e-07	5.9e-20	
163	E	0.0043	[4e-07,0.038]		0.21	0.21	0.21	0.19	0.13	0.045	0.003	5.1e-07	2.3e-16	
164	N	0.0024	[4e-07,0.012]		0.24	0.24	0.23	0.19	0.095	0.014	0.00011	3.2e-11	1.4e-24	
165	E	0.0037	[4e-07,0.038]		0.22	0.22	0.21	0.19	0.12	0.036	0.0016	9e-08	8.3e-18	
166	E	0.0038	[4e-07,0.038]		0.22	0.22	0.21	0.19	0.12	0.037	0.0017	9.7e-08	8.6e-18	
167	Y	0.0033	[4e-07,0.038]		0.22	0.22	0.22	0.19	0.12	0.028	0.00075	5.1e-09	2.7e-22	
168	D	0.018	[0.0005,0.038]		3.3e-05	0.0031	0.041	0.21	0.46	0.28	0.013	4.7e-07	8.7e-16	
169	S	0.0045	[4e-07,0.038]		0.21	0.21	0.21	0.19	0.13	0.048	0.0036	9.9e-07	1.4e-16	
170	L	0.0088	[4e-07,0.11]		0.19	0.19	0.18	0.18	0.15	0.092	0.026	0.00041	1.4e-09	
171	T	0.0071	[4e-07,0.038]		0.19	0.19	0.19	0.18	0.15	0.078	0.016	7.2e-05	8e-12	
172	S	0.0033	[4e-07,0.038]		0.22	0.22	0.22	0.19	0.12	0.028	0.00076	4.7e-09	1.1e-22	
173	V	0.0052	[4e-07,0.038]		0.21	0.21	0.2	0.19	0.14	0.058	0.0064	6.5e-06	2e-13	
174	I	0.0033	[4e-07,0.038]		0.22	0.22	0.22	0.19	0.12	0.029	0.00086	1e-08	5e-20	
175	A	0.0047	[4e-07,0.038]		0.21	0.21	0.21	0.19	0.13	0.051	0.0043	1.4e-06	7.3e-16	
176	T	0.0083	[4e-07,0.038]		0.19	0.19	0.19	0.18	0.15	0.088	0.023	0.00026	2.4e-10	
177	Q	0.0058	[4e-07,0.038]		0.2	0.2	0.2	0.18	0.14	0.066	0.0091	1.3e-05	9.2e-14	
178	D	0.09	[0.038,0.11]		1.6e-20	1.3e-12	4.1e-08	4.9e-05	0.0082	0.24	0.74	0.0063	6.8e-11	
179	N	0.073	[0.038,0.11]		5.3e-20	4.2e-12	1.3e-07	0.00016	0.022	0.45	0.52	0.00027	6.3e-14	
180	K	0.0058	[4e-07,0.038]		0.2	0.2	0.2	0.18	0.14	0.065	0.0088	1.1e-05	3.5e-14	
181	Q	0.09	[0.038,0.11]		1.2e-15	9.6e-10	2.3e-06	0.00047	0.022	0.28	0.67	0.024	1e-08	
182	Q	0.0057	[4e-07,0.038]		0.2	0.2	0.2	0.18	0.14	0.065	0.0086	1.1e-05	5.9e-14	
183	G	0.0047	[4e-07,0.038]		0.21	0.21	0.21	0.19	0.13	0.051	0.0047	3.3e-06	7.1e-14	
184	G	0.0051	[4e-07,0.038]		0.21	0.21	0.2	0.19	0.14	0.057	0.0059	4.1e-06	1.7e-14	
185	F	0.0044	[4e-07,0.038]		0.21	0.21	0.21	0.19	0.13	0.047	0.0033	4.4e-07	6.6e-18	
186	D	0.023	[0.0005,0.11]		2.5e-05	0.0024	0.031	0.17	0.41	0.35	0.038	1e-05	5.3e-14	
187	L	0.0049	[4e-07,0.038]		0.21	0.21	0.2	0.19	0.13	0.053	0.005	2.9e-06	2.6e-14	
188	D	0.0025	[4e-07,0.012]		0.24	0.23	0.23	0.19	0.098	0.016	0.00018	5e-10	3.3e-20	
189	D	0.0026	[4e-07,0.012]		0.23	0.23	0.23	0.19	0.1	0.018	0.00024	1.2e-09	1.3e-19	
190	H	0.0038	[4e-07,0.038]		0.22	0.22	0.21	0.19	0.12	0.037	0.0018	1.8e-07	1.5e-16	
191	R	0.007	[4e-07,0.038]		0.19	0.19	0.19	0.18	0.14	0.077	0.015	8.5e-05	3.4e-11	
192	I	0.0052	[4e-07,0.038]		0.21	0.21	0.2	0.19	0.14	0.057	0.0064	8e-06	3e-13	
193	Q	0.0056	[4e-07,0.038]		0.2	0.2	0.2	0.18	0.14	0.063	0.0082	9e-06	3.5e-14	
194	Y	0.0033	[4e-07,0.038]		0.22	0.22	0.22	0.19	0.12	0.03	0.00085	7.8e-09	1.1e-21	
195	G	0.036	[0.003,0.11]		1.5e-05	0.0014	0.018	0.1	0.3	0.42	0.15	0.00063	3.7e-11	
196	L	0.071	[0.012,0.11]		1.4e-10	1.2e-06	0.00022	0.0074	0.09	0.42	0.47	0.011	8.3e-09	
197	I	0.0038	[4e-07,0.038]		0.22	0.22	0.21	0.19	0.12	0.037	0.0018	2.1e-07	4.1e-17	
198	R	0.0078	[4e-07,0.038]		0.19	0.19	0.19	0.18	0.15	0.084	0.02	0.00018	1.8e-10	
199	F	0.0044	[4e-07,0.038]		0.21	0.21	0.21	0.19	0.13	0.048	0.0034	5e-07	1.2e-17	
200	H	0.0033	[4e-07,0.038]		0.22	0.22	0.22	0.19	0.12	0.029	0.00086	1.6e-08	3.2e-19	
201	G	0.0062	[4e-07,0.038]		0.2	0.2	0.2	0.18	0.14	0.07	0.011	3e-05	2.3e-12	
202	L	0.0044	[4e-07,0.038]		0.21	0.21	0.21	0.19	0.13	0.047	0.0034	7.5e-07	4.8e-16	
203	V	0.0034	[4e-07,0.038]		0.22	0.22	0.22	0.19	0.12	0.032	0.0011	5.7e-08	2.3e-17	
204	D	0.0025	[4e-07,0.012]		0.24	0.24	0.23	0.19	0.097	0.015	0.00015	3.2e-10	1.8e-20	
205	E	0.0045	[4e-07,0.038]		0.21	0.21	0.21	0.19	0.13	0.049	0.0038	1e-06	6.4e-16	
206	H	0.0032	[4e-07,0.038]		0.23	0.22	0.22	0.19	0.11	0.027	0.00068	7.5e-09	7.7e-20	
207	G	0.0054	[4e-07,0.038]		0.2	0.2	0.2	0.19	0.14	0.06	0.0074	1.2e-05	7.8e-13	
208	A	0.0044	[4e-07,0.038]		0.21	0.21	0.21	0.19	0.13	0.047	0.0035	1.2e-06	3.3e-15	
209	A	0.33	[0.11,0.34]		1.9e-49	9.2e-32	1.3e-21	1.4e-14	2.8e-09	3.9e-05	0.051	0.95	1.1e-05	
210	D	0.003	[4e-07,0.012]		0.23	0.23	0.22	0.19	0.11	0.024	0.0006	1.7e-08	1.4e-17	
211	T	0.0072	[4e-07,0.038]		0.19	0.19	0.19	0.18	0.15	0.08	0.017	8.8e-05	1.3e-11	
212	N	0.33	[0.11,0.34]		8.2e-55	4.4e-35	8.6e-24	5.2e-16	3.7e-10	1.3e-05	0.03	0.97	9.7e-06	
213	L	0.0045	[4e-07,0.038]		0.21	0.21	0.21	0.19	0.13	0.048	0.0036	9.4e-07	1.1e-15	
214	T	0.0052	[4e-07,0.038]		0.21	0.21	0.2	0.19	0.14	0.057	0.0062	5.1e-06	1.1e-14	
215	V	0.8	[0.34,1]		8.8e-110	1.7e-72	5e-51	3.5e-36	7.4e-25	1.1e-15	5.8e-08	0.31	0.69	
216	G	0.33	[0.11,0.34]		7.6e-60	3.8e-38	1e-25	3.6e-17	9.3e-11	7.7e-06	0.028	0.97	0.00011	
217	D	0.003	[4e-07,0.012]		0.23	0.23	0.22	0.19	0.11	0.024	0.00058	1.7e-08	2.5e-17	
218	V	0.041	[0.003,0.11]		4.9e-10	4.3e-06	0.00076	0.024	0.24	0.59	0.15	5.1e-05	1.1e-13	
219	E	0.11	[0.038,0.34]		4.8e-26	3.5e-16	1.5e-10	1.1e-06	0.00076	0.079	0.87	0.05	5.2e-09	
220	R	0.0092	[4e-07,0.11]		0.18	0.18	0.18	0.18	0.15	0.094	0.029	0.00056	2.7e-09	
221	L	0.031	[0.003,0.11]		1.8e-05	0.0017	0.022	0.12	0.34	0.41	0.099	0.00011	5.9e-13	
222	D	0.003	[4e-07,0.012]		0.23	0.23	0.22	0.19	0.11	0.024	0.00055	1.2e-08	5.4e-18	
223	T	0.0072	[4e-07,0.038]		0.19	0.19	0.19	0.18	0.15	0.079	0.016	7.8e-05	6.9e-12	
224	L	0.0047	[4e-07,0.038]		0.21	0.21	0.21	0.19	0.13	0.052	0.0046	2.3e-06	1.1e-14	
225	C	0.0073	[4e-07,0.038]		0.19	0.19	0.19	0.18	0.15	0.08	0.017	9.7e-05	1.7e-11	
226	W	0.011	[4e-07,0.11]		0.18	0.18	0.18	0.17	0.15	0.1	0.039	0.0013	1.5e-08	
227	R	0.0072	[4e-07,0.038]		0.19	0.19	0.19	0.18	0.15	0.079	0.016	9.5e-05	3.4e-11	
228	A	0.033	[0.003,0.11]		1.6e-05	0.0015	0.02	0.11	0.33	0.42	0.12	0.00022	2e-12	
229	I	0.022	[0.0005,0.11]		2.6e-05	0.0024	0.032	0.17	0.42	0.35	0.032	1.6e-06	8e-18	
230	K	0.0044	[4e-07,0.038]		0.21	0.21	0.21	0.19	0.13	0.047	0.0033	5.5e-07	4.4e-17	
231	N	0.0033	[4e-07,0.038]		0.22	0.22	0.22	0.19	0.11	0.028	0.00087	2.1e-08	2.7e-19	
232	Q	0.0058	[4e-07,0.038]		0.2	0.2	0.2	0.18	0.14	0.065	0.0087	1.1e-05	6.7e-14	
233	T	0.0068	[4e-07,0.038]		0.2	0.2	0.19	0.18	0.14	0.076	0.014	5.7e-05	4.4e-12	
234	I	0.0035	[4e-07,0.038]		0.22	0.22	0.22	0.19	0.12	0.033	0.0012	2.9e-08	4.5e-19	
235	S	0.1	[0.038,0.34]		3.2e-21	6.6e-13	2.1e-08	2.6e-05	0.0046	0.16	0.79	0.038	9.1e-09	
236	R	0.0076	[4e-07,0.038]		0.19	0.19	0.19	0.18	0.15	0.083	0.019	0.00013	4.3e-11	
237	S	0.0035	[4e-07,0.038]		0.22	0.22	0.22	0.19	0.12	0.033	0.0011	2.5e-08	2.4e-19	
238	K	0.0048	[4e-07,0.038]		0.21	0.21	0.2	0.19	0.13	0.053	0.0049	1.9e-06	1.1e-15	
239	V	0.022	[0.0005,0.11]		2.6e-05	0.0024	0.032	0.17	0.42	0.34	0.033	5.3e-06	5.5e-15	
240	G	0.0033	[4e-07,0.038]		0.22	0.22	0.22	0.19	0.12	0.029	0.00095	4.3e-08	1.3e-17	
241	Q	0.0058	[4e-07,0.038]		0.2	0.2	0.2	0.18	0.14	0.066	0.0092	1.3e-05	1.1e-13	
242	E	0.0042	[4e-07,0.038]		0.21	0.21	0.21	0.19	0.13	0.044	0.0028	4.4e-07	1.6e-16	
243	P	0.0087	[4e-07,0.11]		0.19	0.19	0.19	0.18	0.15	0.091	0.025	0.00036	7.7e-10	
244	R	0.0069	[4e-07,0.038]		0.2	0.2	0.19	0.18	0.14	0.076	0.015	8.5e-05	5.9e-11	
245	L	0.03	[0.003,0.11]		1.8e-05	0.0017	0.023	0.12	0.35	0.41	0.092	0.0001	1.5e-12	
246	Y	0.0033	[4e-07,0.038]		0.22	0.22	0.22	0.19	0.12	0.029	0.00079	6e-09	1.1e-21	
247	C	0.057	[0.003,0.11]		8.3e-06	0.00078	0.01	0.06	0.2	0.39	0.32	0.016	1.2e-07	
248	R	0.0044	[4e-07,0.038]		0.21	0.21	0.21	0.19	0.13	0.047	0.0033	6.8e-07	4.8e-16	
249	V	0.023	[0.0005,0.11]		2.5e-05	0.0024	0.031	0.17	0.41	0.35	0.036	5.8e-06	1.6e-14	
250	E	0.0037	[4e-07,0.038]		0.22	0.22	0.21	0.19	0.12	0.035	0.0015	6.6e-08	5.2e-18	
251	Y	0.0034	[4e-07,0.038]		0.22	0.22	0.22	0.19	0.12	0.03	0.00093	1e-08	6.3e-21	
252	A	0.0032	[4e-07,0.038]		0.22	0.22	0.22	0.19	0.11	0.028	0.00078	1.1e-08	1e-19	
253	D	0.033	[0.003,0.11]		7.5e-10	6.6e-06	0.0012	0.036	0.31	0.58	0.07	4.6e-06	3.4e-15	
254	E	0.0037	[4e-07,0.038]		0.22	0.22	0.21	0.19	0.12	0.035	0.0015	6.4e-08	4.2e-18	
255	S	0.0075	[4e-07,0.038]		0.19	0.19	0.19	0.18	0.15	0.082	0.018	0.00012	2.6e-11	
256	F	0.0043	[4e-07,0.038]		0.21	0.21	0.21	0.19	0.13	0.045	0.0029	3.1e-07	1.9e-18	
257	H	0.0039	[4e-07,0.038]		0.22	0.22	0.21	0.19	0.12	0.039	0.0021	2.7e-07	9.5e-17	
258	L	0.0047	[4e-07,0.038]		0.21	0.21	0.21	0.19	0.13	0.051	0.0044	1.8e-06	1.1e-14	
259	G	0.0029	[4e-07,0.012]		0.23	0.23	0.22	0.19	0.11	0.023	0.00048	5.3e-09	2e-20	
260	G	0.0045	[4e-07,0.038]		0.21	0.21	0.21	0.19	0.13	0.048	0.0038	1.3e-06	2.2e-15	
261	L	0.0044	[4e-07,0.038]		0.21	0.21	0.21	0.19	0.13	0.047	0.0035	7.4e-07	2.9e-16	
262	D	0.003	[4e-07,0.012]		0.23	0.23	0.22	0.19	0.11	0.023	0.00052	8.8e-09	1.3e-18	
263	R	0.066	[0.012,0.11]		1.6e-10	1.4e-06	0.00026	0.0087	0.1	0.45	0.43	0.0046	2.3e-10	
264	D	0.0031	[4e-07,0.038]		0.23	0.23	0.22	0.19	0.11	0.026	0.00074	2.9e-08	4.1e-17	
265	L	0.03	[0.003,0.11]		1.8e-05	0.0017	0.023	0.13	0.35	0.41	0.089	7.9e-05	3.3e-13	
266	V	0.33	[0.11,0.34]		1.8e-49	1e-31	1.5e-21	1.5e-14	2.8e-09	3.4e-05	0.038	0.96	6e-05	
267	L	0.028	[0.0005,0.11]		1.9e-05	0.0018	0.024	0.13	0.36	0.4	0.079	5.2e-05	1.4e-13	
268	D	0.032	[0.003,0.11]		8.4e-10	7.4e-06	0.0013	0.04	0.34	0.57	0.056	2.3e-06	1.6e-15	
269	N	0.36	[0.34,0.34]		4.1e-101	5.8e-66	1.2e-45	1.4e-31	6.1e-21	1.8e-12	1.1e-05	0.98	0.024	
270	D	0.091	[0.038,0.11]		1.4e-20	1.1e-12	3.6e-08	4.3e-05	0.0073	0.23	0.76	0.0074	5.6e-11	
271	R	0.34	[0.34,0.34]		1.4e-44	8.1e-29	8.8e-20	1.5e-13	7.3e-09	3.4e-05	0.021	0.98	0.0026	
272	S	0.0096	[4e-07,0.11]		0.18	0.18	0.18	0.17	0.15	0.097	0.031	0.00066	2.5e-09	
273	K	0.15	[0.038,0.34]		1.7e-26	1.2e-16	5.2e-11	3.9e-07	0.00029	0.038	0.75	0.21	9.2e-08	
274	P	0.13	[0.038,0.34]		2.9e-26	2.1e-16	9.2e-11	6.8e-07	0.00049	0.057	0.84	0.1	2.1e-08	
275	D	0.049	[0.012,0.11]		9.7e-15	8e-09	1.9e-05	0.0035	0.12	0.67	0.21	3.2e-05	4.8e-14	
276	E	0.05	[0.012,0.11]		3.2e-10	2.8e-06	0.0005	0.016	0.18	0.56	0.25	0.00026	2.2e-13	
277	E	0.079	[0.012,0.11]		1.9e-15	1.6e-09	3.7e-06	0.00075	0.033	0.37	0.59	0.0048	1.1e-10	
278	L	0.0054	[4e-07,0.038]		0.2	0.2	0.2	0.19	0.14	0.06	0.0073	1.3e-05	1.4e-12	
279	R	0.0094	[4e-07,0.11]		0.18	0.18	0.18	0.17	0.15	0.095	0.03	0.00063	4.5e-09	
280	T	0.085	[0.012,0.11]		1.5e-15	1.2e-09	2.9e-06	0.00059	0.027	0.32	0.64	0.013	7.9e-09	
281	V	0.0051	[4e-07,0.038]		0.21	0.21	0.2	0.19	0.14	0.056	0.0062	7.9e-06	9.3e-13	
282	R	0.0073	[4e-07,0.038]		0.19	0.19	0.19	0.18	0.15	0.08	0.017	0.00011	5.3e-11	
283	D	0.003	[4e-07,0.012]		0.23	0.23	0.22	0.19	0.11	0.024	0.00058	1.2e-08	2.4e-18	
284	L	0.0054	[4e-07,0.038]		0.2	0.2	0.2	0.19	0.14	0.06	0.0073	8e-06	9.7e-14	
285	T	0.061	[0.012,0.11]		2e-10	1.8e-06	0.00032	0.011	0.12	0.48	0.38	0.0031	3.6e-10	
286	L	0.084	[0.012,0.11]		1.5e-15	1.2e-09	3e-06	0.00061	0.027	0.33	0.64	0.011	3.8e-09	
287	E	0.11	[0.038,0.11]		6.2e-31	4.2e-19	2.5e-12	1.1e-07	0.00026	0.063	0.91	0.022	8e-10	
288	I	0.3	[0.11,0.34]		2.9e-43	1.7e-27	1.9e-18	3.1e-12	1.4e-07	0.00049	0.15	0.85	1.9e-05	
289	D	0.086	[0.038,0.11]		3.6e-20	2e-12	6.5e-08	7.7e-05	0.012	0.3	0.68	0.0072	1.1e-08	
290	G	0.23	[0.11,0.34]		2.3e-42	1.4e-26	1.5e-17	2.4e-11	9.7e-07	0.0026	0.45	0.55	1.1e-05	
291	F	0.054	[0.012,0.11]		2.6e-10	2.3e-06	0.00041	0.014	0.15	0.54	0.3	0.00047	1.1e-13	
292	V	0.071	[0.012,0.11]		3.1e-15	2.5e-09	6.1e-06	0.0012	0.049	0.46	0.49	0.0022	3.2e-10	
293	D	0.34	[0.34,0.34]		4e-71	7.3e-46	3.5e-31	4.6e-21	1.8e-13	1.4e-07	0.0035	1	0.00067	
294	R	0.0096	[4e-07,0.11]		0.18	0.18	0.18	0.17	0.15	0.096	0.031	0.00077	8.8e-09	
295	L	0.0046	[4e-07,0.038]		0.21	0.21	0.21	0.19	0.13	0.05	0.004	1.3e-06	1.9e-15	
296	A	0.25	[0.11,0.34]		1.4e-42	8.7e-27	9.3e-18	1.5e-11	6.4e-07	0.0019	0.38	0.62	2.7e-06	
297	G	0.34	[0.34,0.34]		3.4e-76	1.4e-48	8.8e-33	6.9e-22	1e-13	2.1e-07	0.009	0.99	2.5e-05	
298	A	0.0057	[4e-07,0.038]		0.2	0.2	0.2	0.18	0.14	0.064	0.0083	1.1e-05	1.6e-13	
299	S	0.03	[0.003,0.11]		1.8e-05	0.0017	0.023	0.13	0.35	0.41	0.091	0.00011	6.7e-13	
300	A	0.31	[0.11,0.34]		1.2e-53	6.5e-34	1.3e-22	7.4e-15	4.7e-09	0.00012	0.13	0.87	2.2e-05	
301	R	0.22	[0.038,0.34]		8.1e-22	6.3e-14	2.1e-09	2.6e-06	0.00055	0.031	0.48	0.49	2.9e-05	
302	I	0.063	[0.012,0.11]		4.3e-15	3.5e-09	8.5e-06	0.0017	0.066	0.54	0.39	0.00024	1.9e-14	
303	S	0.34	[0.34,0.34]		7.3e-66	3.4e-42	1.2e-28	2.7e-19	2.8e-12	7.9e-07	0.0092	0.99	5.4e-05	
304	R	0.29	[0.11,0.34]		7.9e-33	5.4e-21	3.2e-14	1.5e-09	4.7e-06	0.0023	0.19	0.8	0.00011	
305	I	0.26	[0.11,0.34]		2.5e-32	1.7e-20	9.9e-14	4.5e-09	1.3e-05	0.0056	0.33	0.66	7.5e-05	
306	R	0.0074	[4e-07,0.038]		0.19	0.19	0.19	0.18	0.15	0.08	0.017	0.00012	1.3e-10	
307	I	0.19	[0.11,0.34]		8.2e-32	5.6e-20	3.3e-13	1.5e-08	4.2e-05	0.015	0.62	0.36	4.2e-06	
308	V	0.047	[0.012,0.11]		3.7e-10	3.3e-06	0.00059	0.019	0.2	0.57	0.21	0.0003	4.7e-12	
309	A	0.088	[0.038,0.11]		1.1e-15	9.5e-10	2.3e-06	0.00047	0.022	0.28	0.68	0.017	1.2e-09	
310	S	0.0053	[4e-07,0.038]		0.2	0.2	0.2	0.19	0.14	0.059	0.0067	4.9e-06	5.3e-15	
311	D	0.0027	[4e-07,0.012]		0.23	0.23	0.23	0.19	0.1	0.018	0.00027	1.7e-09	1.6e-19	
312	I	0.059	[0.012,0.11]		2.2e-10	1.9e-06	0.00035	0.012	0.13	0.5	0.35	0.002	1.7e-10	
313	L	0.088	[0.012,0.34]		8.3e-11	7.3e-07	0.00013	0.0046	0.059	0.32	0.57	0.044	2.7e-07	
314	D	0.34	[0.34,0.34]		1.4e-55	7.4e-36	1.5e-24	9e-17	6.7e-11	2.6e-06	0.0087	0.99	0.00048	
315	I	0.34	[0.34,0.34]		2.5e-67	1.2e-43	4.2e-30	9.4e-21	1.1e-13	4.3e-08	0.0011	1	0.00057	
316	S	0.32	[0.11,0.34]		3.1e-38	6.8e-25	5.4e-17	1.5e-11	1.9e-07	0.00029	0.068	0.93	0.00091	
317	Y	0.31	[0.11,0.34]		4.7e-59	2.5e-37	6.5e-25	2.3e-16	5.9e-10	4.5e-05	0.13	0.87	1.4e-07	
318	D	0.15	[0.11,0.34]		1.1e-36	7.2e-23	5.7e-15	1.5e-09	1.6e-05	0.014	0.81	0.18	1.8e-07	
319	G	0.11	[0.038,0.34]		3.1e-36	2e-22	1.6e-14	4.1e-09	4e-05	0.028	0.94	0.034	7.9e-10	
320	D	0.12	[0.038,0.34]		2.5e-31	1.7e-19	1e-12	4.5e-08	0.00012	0.035	0.88	0.086	8.3e-09	
321	V	0.29	[0.11,0.34]		5e-43	2.9e-27	3.2e-18	5.2e-12	2.3e-07	0.00075	0.2	0.8	5.3e-05	
322	G	0.0031	[4e-07,0.038]		0.23	0.23	0.22	0.19	0.11	0.026	0.00071	1.7e-08	1.3e-18	
323	S	0.032	[0.003,0.11]		1.7e-05	0.0016	0.021	0.12	0.33	0.42	0.11	0.00026	1.4e-11	
324	S	0.21	[0.11,0.34]		7.8e-27	5.6e-17	2.5e-11	1.9e-07	0.00015	0.021	0.53	0.45	1.6e-05	
325	E	0.32	[0.11,0.34]		5.2e-49	2.9e-31	4.3e-21	4.2e-14	7.4e-09	7.7e-05	0.061	0.94	0.00022	
326	L	0.31	[0.11,0.34]		2.3e-38	1.5e-24	1.2e-16	3.3e-11	4e-07	0.00056	0.11	0.89	0.00015	
327	L	0.008	[4e-07,0.038]		0.19	0.19	0.19	0.18	0.15	0.086	0.021	0.00021	3.5e-10	
328	Y	0.083	[0.038,0.11]		2.7e-20	2.1e-12	6.8e-08	8e-05	0.013	0.33	0.66	0.0012	9.1e-13	
329	G	0.34	[0.34,0.34]		5.3e-71	2.3e-45	1.1e-30	1.4e-20	5.5e-13	3.9e-07	0.0075	0.99	0.0006	
330	A	0.037	[0.003,0.11]		1.4e-05	0.0013	0.017	0.097	0.29	0.43	0.16	0.00075	2.6e-11	
331	L	0.034	[0.003,0.11]		1.6e-05	0.0015	0.02	0.11	0.32	0.42	0.13	0.00037	1.8e-11	
332	R	0.34	[0.34,0.34]		9e-56	1.5e-36	3.1e-25	2e-17	1.6e-11	8.4e-07	0.0045	0.99	0.00063	
333	E	0.13	[0.11,0.34]		1.8e-36	1.1e-22	8.8e-15	2.3e-09	2.3e-05	0.018	0.87	0.12	1.7e-08	
334	A	0.15	[0.038,0.34]		2.3e-21	2e-13	6.4e-09	8e-06	0.0016	0.074	0.71	0.21	2e-06	
335	V	0.29	[0.11,0.34]		6.8e-43	4.1e-27	4.4e-18	7.1e-12	3e-07	0.00087	0.19	0.81	4.2e-05	
336	G	0.0065	[4e-07,0.038]		0.2	0.2	0.19	0.18	0.14	0.073	0.013	4.5e-05	6.1e-12	
337	D	0.42	[0.34,1]		5.4e-68	2.5e-44	9e-31	2e-21	2.5e-14	1e-08	0.00034	0.88	0.12	
338	D	0.093	[0.038,0.11]		2.4e-25	1.8e-15	7.7e-10	5.4e-06	0.0031	0.2	0.79	0.0053	7.3e-10	
339	A	0.15	[0.11,0.34]		9.2e-37	5.9e-23	4.7e-15	1.3e-09	1.3e-05	0.012	0.78	0.21	8.4e-08	
340	V	0.048	[0.012,0.11]		3.5e-10	3.1e-06	0.00056	0.018	0.19	0.57	0.23	0.00033	6.7e-12	
341	E	0.046	[0.012,0.11]		3.7e-10	3.3e-06	0.00058	0.019	0.2	0.58	0.21	0.00012	8.1e-14	
342	V	0.33	[0.11,0.34]		6.1e-54	1.7e-34	3.4e-23	2e-15	1.3e-09	3.8e-05	0.059	0.94	9.3e-05	
343	V	0.065	[0.012,0.11]		4.1e-15	3.3e-09	8e-06	0.0016	0.062	0.52	0.42	0.00061	1.9e-12	
344	D	0.02	[0.0005,0.038]		3e-05	0.0028	0.037	0.19	0.44	0.3	0.02	1.6e-06	5.2e-15	
345	V	0.025	[0.0005,0.11]		2.3e-05	0.0022	0.029	0.15	0.4	0.37	0.05	1.8e-05	3.5e-14	
346	Y	0.0033	[4e-07,0.038]		0.22	0.22	0.22	0.19	0.12	0.029	0.00078	5.7e-09	3.8e-22	
347	E	0.23	[0.11,0.34]		1.3e-52	6.8e-33	1.3e-21	7.5e-14	4.3e-08	0.0008	0.45	0.55	7.5e-07	
348	E	0.0045	[4e-07,0.038]		0.21	0.21	0.21	0.19	0.13	0.048	0.0036	8.9e-07	5.8e-16	
349	H	0.023	[0.0005,0.11]		2.5e-05	0.0024	0.031	0.17	0.41	0.35	0.035	4e-06	1.6e-15	
350	T	0.16	[0.11,0.34]		1.2e-31	8e-20	4.8e-13	2.1e-08	6e-05	0.021	0.75	0.23	5.1e-07	
351	E	0.32	[0.11,0.34]		1.3e-38	8e-25	6.5e-17	1.8e-11	2.3e-07	0.00034	0.078	0.92	0.00015	
352	T	0.0076	[4e-07,0.038]		0.19	0.19	0.19	0.18	0.15	0.083	0.019	0.00012	2.2e-11	
353	L	0.22	[0.11,0.34]		6.3e-27	4.6e-17	2e-11	1.5e-07	0.00012	0.018	0.5	0.48	6.2e-06	
354	P	0.0079	[4e-07,0.038]		0.19	0.19	0.19	0.18	0.15	0.085	0.02	0.00017	6.4e-11	
355	A	0.43	[0.34,1]		1.5e-84	5.6e-55	4.9e-38	2.5e-26	1.7e-17	1.8e-10	6.5e-05	0.86	0.14	
356	G	0.17	[0.11,0.34]		8e-43	4.4e-27	4.9e-18	9.9e-12	6.6e-07	0.0032	0.73	0.27	7.8e-08	
357	D	0.29	[0.11,0.34]		3.2e-48	1.8e-30	2.6e-20	2.6e-13	4.4e-08	0.00041	0.22	0.78	2.2e-06	
358	A	0.22	[0.038,0.34]		1.1e-16	9e-11	2.2e-07	4.7e-05	0.0026	0.056	0.45	0.49	0.00025	
359	E	0.33	[0.11,0.34]		1.3e-33	9.1e-22	5.5e-15	2.6e-10	8.6e-07	0.00049	0.063	0.93	0.0045	

Selecton Optimized Parameters:
log-likelihood: -14157.6
kappa: 3.2918
alpha: 0.179619
beta: 2.70564
additional omega category: 1.00757
prob(additional omega category): 0.0172209
```
