## Supplementary dataset 2 - Selecton data for "Evolutionary insights into provirus-encoded CRISPR-Cas systems in halophilic archaea": cas7_viral_final_selecton_results.txt

```
Selecton Bayesian Ka/Ks Results
Displayed on sequence 1
==========================================================================================================================================
POS	AMINO	Ka/Ks	[Confidence Interval](* if lower bound > 1)		POSTERIOR PROBABILITIES
						w = 	4.7e-06	0.00021	0.0018	0.0079	0.025	0.063	0.15	0.4	1	
==========================================================================================================================================
1	M	0.01	[4.7e-06,0.063]		0.21	0.21	0.2	0.18	0.13	0.058	0.01	9.5e-05	1.4e-09	
2	T	0.31	[0.063,0.4]		5.1e-14	4.5e-09	2.7e-06	0.00021	0.0052	0.057	0.31	0.61	0.016	
3	E	0.14	[0.025,0.4]		9.9e-13	8.7e-08	5.1e-05	0.0035	0.062	0.33	0.49	0.12	0.0005	
4	N	0.16	[0.063,0.4]		4.9e-17	1.9e-10	9.7e-07	0.00029	0.016	0.21	0.63	0.14	9.5e-05	
5	T	0.24	[0.063,0.4]		8.2e-22	1.4e-13	6.2e-09	8.4e-06	0.0015	0.062	0.54	0.4	0.00098	
6	D	0.034	[0.0018,0.15]		0.00019	0.0085	0.068	0.24	0.39	0.26	0.041	0.00031	3.5e-08	
7	D	0.1	[0.0079,0.4]		1.3e-08	2.6e-05	0.0018	0.029	0.17	0.41	0.33	0.048	0.00017	
8	T	0.17	[0.025,0.4]		3.6e-09	7.2e-06	0.00051	0.0089	0.068	0.26	0.47	0.19	0.00058	
9	I	0.073	[0.0079,0.15]		2e-08	3.9e-05	0.0027	0.042	0.24	0.48	0.23	0.0057	1.3e-06	
10	Q	0.076	[0.0018,0.15]		6.9e-05	0.0031	0.025	0.1	0.25	0.36	0.24	0.025	1.5e-05	
11	N	0.028	[0.0018,0.063]		0.00023	0.01	0.081	0.27	0.41	0.21	0.019	3.2e-05	2.6e-10	
12	R	0.01	[4.7e-06,0.063]		0.21	0.21	0.2	0.18	0.13	0.058	0.011	0.00013	4e-09	
13	S	0.013	[4.7e-06,0.063]		0.2	0.2	0.19	0.18	0.14	0.077	0.022	0.00066	4.9e-08	
14	E	0.012	[4.7e-06,0.063]		0.2	0.2	0.2	0.18	0.13	0.068	0.017	0.0005	1.2e-07	
15	I	0.0073	[4.7e-06,0.063]		0.23	0.23	0.22	0.18	0.11	0.035	0.0033	9.2e-06	5.1e-11	
16	A	0.0073	[4.7e-06,0.063]		0.23	0.23	0.22	0.18	0.11	0.036	0.0037	1.8e-05	7e-10	
17	F	0.057	[0.0018,0.15]		9.4e-05	0.0042	0.035	0.13	0.3	0.36	0.16	0.0047	1.7e-07	
18	V	0.066	[0.0018,0.15]		8.7e-05	0.0039	0.032	0.12	0.28	0.35	0.19	0.019	2.9e-05	
19	I	0.039	[0.0018,0.15]		0.00016	0.0069	0.056	0.2	0.37	0.3	0.062	0.0005	1.9e-08	
20	D	0.0057	[4.7e-06,0.025]		0.24	0.24	0.23	0.18	0.092	0.022	0.0015	4.6e-06	3.6e-10	
21	A	0.0066	[4.7e-06,0.063]		0.23	0.23	0.22	0.18	0.1	0.029	0.0024	8.7e-06	3.5e-10	
22	K	0.0092	[4.7e-06,0.063]		0.22	0.22	0.21	0.18	0.12	0.051	0.0077	5.5e-05	7.5e-10	
23	D	0.0056	[4.7e-06,0.025]		0.24	0.24	0.23	0.18	0.091	0.021	0.0013	4e-06	3.3e-10	
24	T	0.0072	[4.7e-06,0.063]		0.23	0.23	0.22	0.18	0.11	0.035	0.0032	7.8e-06	4e-11	
25	N	0.0054	[4.7e-06,0.025]		0.25	0.24	0.23	0.18	0.089	0.019	0.00091	9.7e-07	6.7e-12	
26	P	0.012	[4.7e-06,0.063]		0.2	0.2	0.2	0.18	0.13	0.068	0.016	0.00037	4.2e-08	
27	N	0.0057	[4.7e-06,0.025]		0.24	0.24	0.23	0.18	0.093	0.022	0.0011	1.1e-06	3.7e-12	
28	G	0.0059	[4.7e-06,0.063]		0.24	0.24	0.22	0.18	0.095	0.024	0.0013	1.3e-06	3.1e-12	
29	D	0.006	[4.7e-06,0.063]		0.24	0.24	0.22	0.18	0.096	0.025	0.0019	7.4e-06	6.1e-10	
30	P	0.028	[4.7e-06,0.15]		0.17	0.17	0.17	0.16	0.14	0.11	0.066	0.014	6.5e-05	
31	L	0.012	[4.7e-06,0.063]		0.21	0.2	0.2	0.18	0.13	0.067	0.015	0.00031	2.3e-08	
32	T	0.0083	[4.7e-06,0.063]		0.22	0.22	0.21	0.18	0.12	0.044	0.0054	2.2e-05	1.2e-10	
33	A	0.0067	[4.7e-06,0.063]		0.23	0.23	0.22	0.18	0.1	0.03	0.0025	7.7e-06	1.6e-10	
34	D	0.0059	[4.7e-06,0.063]		0.24	0.24	0.22	0.18	0.094	0.024	0.0016	5.6e-06	4.2e-10	
35	N	0.0055	[4.7e-06,0.025]		0.24	0.24	0.23	0.18	0.09	0.02	0.001	9.3e-07	2.8e-12	
36	E	0.0095	[4.7e-06,0.063]		0.22	0.21	0.21	0.18	0.12	0.052	0.0087	9.9e-05	5.6e-09	
37	P	0.018	[4.7e-06,0.15]		0.19	0.19	0.18	0.17	0.14	0.094	0.038	0.0035	3.4e-06	
38	R	0.013	[4.7e-06,0.063]		0.2	0.2	0.19	0.18	0.14	0.076	0.022	0.00082	2e-07	
39	I	0.0071	[4.7e-06,0.063]		0.23	0.23	0.22	0.18	0.11	0.034	0.003	6.8e-06	2e-11	
40	D	0.0059	[4.7e-06,0.025]		0.24	0.24	0.22	0.18	0.093	0.023	0.0016	6.1e-06	5.7e-10	
41	P	0.087	[0.0018,0.4]		6.2e-05	0.0027	0.023	0.092	0.23	0.34	0.27	0.047	9.6e-05	
42	V	0.088	[0.0079,0.15]		1.3e-08	2.6e-05	0.0018	0.029	0.18	0.45	0.32	0.018	5e-06	
43	T	0.008	[4.7e-06,0.063]		0.22	0.22	0.21	0.18	0.11	0.041	0.0047	1.7e-05	8e-11	
44	G	0.055	[0.0018,0.15]		0.0001	0.0046	0.038	0.15	0.31	0.35	0.15	0.0062	1.9e-06	
45	Q	0.016	[4.7e-06,0.15]		0.19	0.19	0.19	0.17	0.14	0.088	0.031	0.0018	5.7e-07	
46	C	0.015	[4.7e-06,0.15]		0.19	0.19	0.19	0.17	0.14	0.084	0.028	0.0015	5.5e-07	
47	V	0.037	[0.0018,0.15]		0.00017	0.0075	0.061	0.22	0.38	0.28	0.05	0.00029	9.2e-09	
48	V	0.0071	[4.7e-06,0.063]		0.23	0.23	0.22	0.18	0.11	0.034	0.0032	1.3e-05	5.3e-10	
49	T	0.0071	[4.7e-06,0.063]		0.23	0.23	0.22	0.18	0.11	0.034	0.0029	6.2e-06	2.2e-11	
50	D	0.006	[4.7e-06,0.063]		0.24	0.24	0.22	0.18	0.096	0.025	0.0018	7.1e-06	5.3e-10	
51	V	0.009	[4.7e-06,0.063]		0.22	0.22	0.21	0.18	0.12	0.048	0.0077	0.00011	1.9e-08	
52	R	0.099	[0.0079,0.4]		5e-05	0.0022	0.019	0.076	0.2	0.33	0.31	0.067	0.00013	
53	L	0.012	[4.7e-06,0.063]		0.2	0.2	0.2	0.18	0.13	0.068	0.017	0.00044	6.2e-08	
54	K	0.0095	[4.7e-06,0.063]		0.21	0.21	0.21	0.18	0.12	0.053	0.0086	7.1e-05	1.1e-09	
55	R	0.015	[4.7e-06,0.15]		0.19	0.19	0.19	0.17	0.14	0.084	0.028	0.0015	9.1e-07	
56	Y	0.013	[4.7e-06,0.063]		0.2	0.2	0.19	0.18	0.13	0.073	0.02	0.00069	9.2e-08	
57	L	0.12	[0.025,0.4]		6.9e-09	1.4e-05	0.00096	0.016	0.11	0.37	0.44	0.061	3.8e-05	
58	R	0.013	[4.7e-06,0.063]		0.2	0.2	0.19	0.18	0.13	0.073	0.02	0.00063	9.9e-08	
59	D	0.0056	[4.7e-06,0.025]		0.24	0.24	0.23	0.18	0.091	0.021	0.0013	4e-06	3.3e-10	
60	Q	0.016	[4.7e-06,0.15]		0.19	0.19	0.19	0.17	0.14	0.086	0.029	0.0015	3.9e-07	
61	L	0.062	[0.0018,0.15]		8.8e-05	0.0039	0.032	0.13	0.29	0.36	0.18	0.01	3.9e-06	
62	V	0.36	[0.15,0.4]		7.2e-23	1.2e-14	5.5e-10	7.9e-07	0.00017	0.01	0.19	0.79	0.018	
63	E	0.046	[0.0018,0.15]		0.00013	0.0057	0.047	0.17	0.34	0.33	0.1	0.0021	2e-07	
64	D	0.006	[4.7e-06,0.063]		0.24	0.24	0.22	0.18	0.095	0.025	0.0019	1.1e-05	2e-09	
65	G	0.084	[0.0079,0.15]		1.3e-08	2.6e-05	0.0018	0.03	0.19	0.46	0.3	0.013	5.9e-06	
66	H	0.089	[0.0079,0.15]		1.3e-08	2.5e-05	0.0017	0.028	0.18	0.44	0.33	0.018	3.6e-06	
67	V	0.16	[0.025,0.4]		3.9e-13	3.4e-08	2.1e-05	0.0015	0.033	0.25	0.58	0.13	0.00017	
68	V	0.059	[0.0018,0.15]		9.6e-05	0.0043	0.035	0.14	0.3	0.35	0.17	0.0096	3.6e-06	
69	L	0.023	[4.7e-06,0.15]		0.18	0.18	0.17	0.16	0.14	0.11	0.054	0.0084	2.3e-05	
70	I	0.0069	[4.7e-06,0.063]		0.23	0.23	0.22	0.18	0.11	0.032	0.0026	5.9e-06	5.8e-11	
71	A	0.095	[0.025,0.15]		9.8e-09	1.9e-05	0.0014	0.023	0.15	0.43	0.38	0.021	2.1e-06	
72	N	0.031	[0.0018,0.15]		0.00021	0.0094	0.075	0.25	0.4	0.23	0.027	8.3e-05	2e-09	
73	P	0.015	[4.7e-06,0.15]		0.19	0.19	0.19	0.17	0.14	0.084	0.028	0.0015	6e-07	
74	N	0.055	[0.0079,0.15]		3.7e-08	7.2e-05	0.0049	0.072	0.35	0.47	0.1	0.00041	6.5e-09	
75	D	0.039	[0.0018,0.15]		0.00015	0.0067	0.055	0.2	0.37	0.3	0.062	0.00053	6.4e-08	
76	D	0.062	[0.0079,0.15]		2.9e-08	5.6e-05	0.0039	0.059	0.3	0.48	0.15	0.0016	2e-07	
77	V	0.01	[4.7e-06,0.063]		0.21	0.21	0.2	0.18	0.12	0.055	0.011	0.00023	7e-08	
78	L	0.2	[0.025,0.4]		2.3e-09	4.5e-06	0.00032	0.0057	0.046	0.2	0.46	0.29	0.0019	
79	T	0.0071	[4.7e-06,0.063]		0.23	0.23	0.22	0.18	0.11	0.034	0.003	6.5e-06	2.4e-11	
80	R	0.011	[4.7e-06,0.063]		0.21	0.21	0.2	0.18	0.13	0.065	0.015	0.00038	7.2e-08	
81	N	0.14	[0.025,0.4]		5.3e-13	4.7e-08	2.8e-05	0.002	0.041	0.29	0.58	0.095	4.7e-05	
82	E	0.094	[0.0079,0.15]		1e-08	2.1e-05	0.0014	0.024	0.16	0.43	0.37	0.02	2.5e-06	
83	M	0.01	[4.7e-06,0.063]		0.21	0.21	0.2	0.18	0.13	0.058	0.01	9.5e-05	1.4e-09	
84	Y	0.0081	[4.7e-06,0.063]		0.22	0.22	0.21	0.18	0.12	0.043	0.0049	1.7e-05	6.5e-11	
85	D	0.037	[0.0018,0.15]		0.00017	0.0075	0.061	0.22	0.38	0.28	0.053	0.00041	3.8e-08	
86	A	0.041	[0.0018,0.15]		0.00015	0.0066	0.054	0.2	0.37	0.31	0.071	0.00079	4.5e-08	
87	V	0.046	[0.0018,0.15]		0.00013	0.0057	0.046	0.17	0.34	0.33	0.1	0.0017	1.7e-07	
88	E	0.095	[0.025,0.15]		1e-08	2e-05	0.0014	0.023	0.15	0.43	0.37	0.021	2.2e-06	
89	E	0.26	[0.063,0.4]		4.9e-18	1.9e-11	1e-07	3.4e-05	0.0026	0.064	0.48	0.45	0.0013	
90	E	0.095	[0.0079,0.15]		1e-08	2.1e-05	0.0014	0.024	0.16	0.43	0.37	0.024	6.9e-06	
91	M	0.069	[0.0018,0.15]		7.1e-05	0.0031	0.026	0.1	0.26	0.37	0.23	0.012	1.1e-06	
92	G	0.074	[0.0079,0.15]		1.8e-08	3.6e-05	0.0025	0.04	0.23	0.48	0.24	0.0058	1.2e-06	
93	V	0.13	[0.025,0.4]		7.5e-13	6.6e-08	3.9e-05	0.0028	0.054	0.34	0.55	0.057	2.4e-05	
94	S	0.066	[0.0079,0.15]		2.3e-08	4.5e-05	0.0031	0.048	0.27	0.5	0.19	0.0013	3.8e-09	
95	T	0.095	[0.025,0.15]		9.9e-09	2e-05	0.0014	0.023	0.15	0.43	0.38	0.022	3.9e-06	
96	E	0.37	[0.15,0.4]		4e-23	7e-15	3.1e-10	4.5e-07	0.0001	0.0066	0.15	0.83	0.02	
97	D	0.14	[0.025,0.4]		5.5e-13	4.8e-08	2.9e-05	0.0021	0.042	0.29	0.57	0.1	9.9e-05	
98	A	0.16	[0.025,0.4]		3.5e-09	6.8e-06	0.00049	0.0086	0.066	0.26	0.48	0.18	0.00045	
99	E	0.1	[0.025,0.4]		9.9e-09	1.9e-05	0.0014	0.023	0.15	0.41	0.38	0.04	2.8e-05	
100	P	0.11	[0.025,0.4]		7.7e-09	1.5e-05	0.0011	0.018	0.12	0.38	0.42	0.053	2.7e-05	
101	E	0.14	[0.025,0.4]		6.4e-13	5.6e-08	3.4e-05	0.0024	0.046	0.3	0.55	0.1	0.00012	
102	E	0.012	[4.7e-06,0.063]		0.2	0.2	0.2	0.18	0.13	0.071	0.018	0.00059	1.4e-07	
103	L	0.12	[0.025,0.4]		6.6e-09	1.3e-05	0.00092	0.016	0.11	0.36	0.44	0.071	5.4e-05	
104	L	0.064	[0.0018,0.15]		8.8e-05	0.0039	0.032	0.13	0.28	0.35	0.19	0.014	1.1e-05	
105	E	0.28	[0.063,0.4]		3.8e-22	6.5e-14	2.8e-09	4e-06	0.00078	0.036	0.42	0.54	0.0021	
106	A	0.074	[0.0018,0.15]		7e-05	0.0031	0.026	0.1	0.25	0.36	0.24	0.022	1.1e-05	
107	F	0.01	[4.7e-06,0.063]		0.21	0.21	0.2	0.18	0.13	0.057	0.01	8.1e-05	6.2e-10	
108	V	0.051	[0.0018,0.15]		0.00012	0.0051	0.042	0.16	0.33	0.34	0.12	0.0037	7.1e-07	
109	E	0.34	[0.15,0.4]		6.6e-23	1.1e-14	5.1e-10	7.6e-07	0.00018	0.012	0.24	0.74	0.0039	
110	T	0.044	[0.0018,0.15]		0.00014	0.006	0.049	0.18	0.35	0.32	0.086	0.0011	3.7e-08	
111	A	0.0077	[4.7e-06,0.063]		0.23	0.23	0.21	0.18	0.11	0.038	0.0045	3.7e-05	6.9e-09	
112	A	0.041	[0.0018,0.15]		0.00015	0.0064	0.052	0.19	0.36	0.31	0.074	0.0007	2.6e-08	
113	D	0.0057	[4.7e-06,0.025]		0.24	0.24	0.23	0.18	0.092	0.022	0.0015	4.6e-06	3.6e-10	
114	V	0.0093	[4.7e-06,0.063]		0.22	0.22	0.21	0.18	0.12	0.05	0.0086	0.00015	2.9e-08	
115	R	0.023	[4.7e-06,0.15]		0.18	0.18	0.17	0.16	0.14	0.11	0.054	0.0086	2.3e-05	
116	Y	0.0078	[4.7e-06,0.063]		0.22	0.22	0.21	0.18	0.11	0.04	0.0042	1.1e-05	2.4e-11	
117	F	0.012	[4.7e-06,0.063]		0.2	0.2	0.2	0.18	0.13	0.068	0.016	0.00037	3.2e-08	
118	G	0.0081	[4.7e-06,0.063]		0.22	0.22	0.21	0.18	0.11	0.042	0.0053	4.3e-05	4.9e-09	
119	A	0.0086	[4.7e-06,0.063]		0.22	0.22	0.21	0.18	0.12	0.045	0.0065	6.8e-05	8.6e-09	
120	T	0.0088	[4.7e-06,0.063]		0.22	0.22	0.21	0.18	0.12	0.047	0.0071	9.3e-05	1.8e-08	
121	I	0.0077	[4.7e-06,0.063]		0.23	0.22	0.21	0.18	0.11	0.038	0.0043	2.7e-05	7.7e-10	
122	S	0.12	[0.0079,0.4]		3.9e-05	0.0017	0.015	0.061	0.16	0.3	0.34	0.12	0.00044	
123	L	0.12	[0.025,0.4]		7.6e-09	1.5e-05	0.001	0.018	0.12	0.36	0.41	0.09	0.00044	
124	D	0.0061	[4.7e-06,0.063]		0.24	0.24	0.22	0.18	0.096	0.026	0.002	1.1e-05	1.3e-09	
125	T	0.013	[4.7e-06,0.063]		0.2	0.2	0.2	0.18	0.13	0.072	0.02	0.0007	1.9e-07	
126	D	0.19	[0.025,0.4]		5e-13	4.3e-08	2.6e-05	0.0018	0.035	0.22	0.48	0.26	0.002	
127	L	0.017	[4.7e-06,0.15]		0.19	0.19	0.19	0.17	0.14	0.089	0.034	0.0028	4.2e-06	
128	A	0.039	[0.0018,0.15]		0.00016	0.0072	0.058	0.21	0.37	0.29	0.064	0.00071	4.5e-08	
129	D	0.32	[0.15,0.4]		5.4e-23	9.4e-15	4.3e-10	7.1e-07	0.0002	0.015	0.29	0.69	0.0052	
130	D	0.085	[0.0079,0.15]		1.5e-08	2.9e-05	0.002	0.032	0.19	0.45	0.3	0.015	8.3e-06	
131	L	0.012	[4.7e-06,0.063]		0.2	0.2	0.2	0.18	0.13	0.069	0.017	0.00037	2.8e-08	
132	P	0.012	[4.7e-06,0.063]		0.2	0.2	0.2	0.18	0.13	0.068	0.016	0.00034	2.7e-08	
133	D	0.033	[0.0018,0.15]		0.0002	0.0089	0.071	0.24	0.4	0.24	0.036	0.00023	2.2e-08	
134	Q	0.017	[4.7e-06,0.15]		0.19	0.19	0.18	0.17	0.14	0.091	0.035	0.0023	9.3e-07	
135	F	0.011	[4.7e-06,0.063]		0.21	0.21	0.2	0.18	0.13	0.062	0.012	0.00015	3.7e-09	
136	E	0.055	[0.0018,0.15]		0.0001	0.0045	0.037	0.14	0.31	0.35	0.15	0.0044	3.8e-07	
137	G	0.0092	[4.7e-06,0.063]		0.22	0.22	0.21	0.18	0.12	0.05	0.008	0.00011	1.8e-08	
138	P	0.017	[4.7e-06,0.15]		0.19	0.19	0.18	0.17	0.14	0.092	0.036	0.0027	1.9e-06	
139	V	0.014	[4.7e-06,0.15]		0.2	0.2	0.19	0.18	0.14	0.078	0.024	0.0012	6.9e-07	
140	Q	0.015	[4.7e-06,0.15]		0.19	0.19	0.19	0.17	0.14	0.084	0.028	0.0013	2.9e-07	
141	F	0.011	[4.7e-06,0.063]		0.21	0.21	0.2	0.18	0.13	0.061	0.012	0.00015	2.3e-09	
142	N	0.055	[0.0079,0.15]		3.6e-08	7e-05	0.0048	0.071	0.34	0.48	0.1	0.00025	1e-09	
143	H	0.0085	[4.7e-06,0.063]		0.22	0.22	0.21	0.18	0.12	0.045	0.006	4e-05	9.9e-10	
144	G	0.0061	[4.7e-06,0.063]		0.24	0.24	0.22	0.18	0.097	0.025	0.0017	3.4e-06	4.1e-11	
145	R	0.015	[4.7e-06,0.15]		0.19	0.19	0.19	0.17	0.14	0.082	0.026	0.0011	1.7e-07	
146	S	0.0067	[4.7e-06,0.063]		0.23	0.23	0.22	0.18	0.1	0.031	0.0022	2.2e-06	1.6e-12	
147	Y	0.01	[4.7e-06,0.063]		0.21	0.21	0.2	0.18	0.13	0.058	0.011	0.00013	3e-09	
148	H	0.0082	[4.7e-06,0.063]		0.22	0.22	0.21	0.18	0.12	0.043	0.0053	2.9e-05	5.8e-10	
149	E	0.11	[0.025,0.4]		6.6e-09	1.3e-05	0.00092	0.016	0.11	0.37	0.45	0.053	2e-05	
150	V	0.0065	[4.7e-06,0.063]		0.23	0.23	0.22	0.18	0.1	0.029	0.0023	7.7e-06	2.3e-10	
151	A	0.038	[0.0018,0.15]		0.00016	0.0071	0.058	0.21	0.38	0.29	0.06	0.0005	2.2e-08	
152	R	0.01	[4.7e-06,0.063]		0.21	0.21	0.2	0.18	0.13	0.058	0.011	0.00011	1.8e-09	
153	N	0.0062	[4.7e-06,0.063]		0.24	0.24	0.22	0.18	0.098	0.026	0.0019	4.1e-06	3.5e-11	
154	T	0.0075	[4.7e-06,0.063]		0.23	0.23	0.22	0.18	0.11	0.037	0.0037	1e-05	4.4e-11	
155	E	0.0092	[4.7e-06,0.063]		0.22	0.22	0.21	0.18	0.12	0.05	0.0079	8.1e-05	5.3e-09	
156	S	0.011	[4.7e-06,0.063]		0.21	0.21	0.2	0.18	0.13	0.065	0.014	0.0002	4.2e-09	
157	K	0.0089	[4.7e-06,0.063]		0.22	0.22	0.21	0.18	0.12	0.049	0.007	4.3e-05	4.8e-10	
158	Q	0.079	[0.0018,0.4]		6.6e-05	0.0029	0.024	0.098	0.24	0.35	0.25	0.03	2.5e-05	
159	L	0.012	[4.7e-06,0.063]		0.2	0.2	0.2	0.18	0.13	0.068	0.016	0.00035	2.9e-08	
160	A	0.0087	[4.7e-06,0.063]		0.22	0.22	0.21	0.18	0.12	0.047	0.0068	6.3e-05	3.1e-09	
161	T	0.0073	[4.7e-06,0.063]		0.23	0.23	0.22	0.18	0.11	0.036	0.0034	9.7e-06	6e-11	
162	V	0.0066	[4.7e-06,0.063]		0.23	0.23	0.22	0.18	0.1	0.029	0.0024	7.6e-06	2.3e-10	
163	I	0.0066	[4.7e-06,0.063]		0.23	0.23	0.22	0.18	0.1	0.03	0.0022	3.3e-06	9.9e-12	
164	A	0.046	[0.0018,0.15]		0.00013	0.0059	0.048	0.18	0.35	0.32	0.097	0.002	2.7e-07	
165	N	0.0062	[4.7e-06,0.063]		0.24	0.24	0.22	0.18	0.098	0.027	0.002	6.2e-06	1.3e-10	
166	E	0.34	[0.15,0.4]		8.4e-27	6.6e-17	2.5e-11	1.5e-07	8.9e-05	0.01	0.25	0.73	0.0063	
167	D	0.1	[0.025,0.15]		1.5e-12	1.3e-07	7.7e-05	0.0053	0.09	0.44	0.45	0.022	6e-06	
168	D	0.037	[0.0018,0.15]		0.00018	0.0078	0.063	0.22	0.38	0.27	0.054	0.00067	1.2e-07	
169	N	0.49	[0.4,1]		7.5e-47	2.3e-30	4.4e-21	9.5e-15	5.2e-10	2.9e-06	0.0033	0.84	0.15	
170	E	0.2	[0.025,0.4]		2.1e-09	4.2e-06	0.0003	0.0054	0.044	0.19	0.46	0.3	0.0017	
171	E	0.02	[4.7e-06,0.15]		0.18	0.18	0.18	0.17	0.14	0.098	0.043	0.0046	6.3e-06	
172	D	0.39	[0.15,1]		1.4e-27	1e-17	3.9e-12	2.5e-08	1.7e-05	0.0025	0.11	0.86	0.032	
173	G	0.13	[0.025,0.4]		4.5e-09	8.9e-06	0.00064	0.011	0.086	0.33	0.5	0.081	4.7e-05	
174	K	0.013	[4.7e-06,0.063]		0.2	0.2	0.19	0.18	0.14	0.077	0.022	0.00065	5.9e-08	
175	K	0.019	[4.7e-06,0.15]		0.18	0.18	0.18	0.17	0.14	0.096	0.041	0.0035	2.1e-06	
176	D	0.21	[0.063,0.4]		1.9e-13	1.7e-08	1e-05	0.00076	0.017	0.15	0.51	0.31	0.0016	
177	Q	0.016	[4.7e-06,0.15]		0.19	0.19	0.19	0.17	0.14	0.088	0.031	0.0018	5.5e-07	
178	G	0.0063	[4.7e-06,0.063]		0.24	0.23	0.22	0.18	0.1	0.027	0.0019	3.5e-06	2.5e-11	
179	T	0.013	[4.7e-06,0.063]		0.2	0.2	0.19	0.18	0.14	0.073	0.02	0.00053	5e-08	
180	F	0.01	[4.7e-06,0.063]		0.21	0.21	0.2	0.18	0.13	0.06	0.011	0.00011	1.4e-09	
181	A	0.0073	[4.7e-06,0.063]		0.23	0.23	0.22	0.18	0.11	0.035	0.0035	1.3e-05	2.4e-10	
182	T	0.012	[4.7e-06,0.063]		0.2	0.2	0.2	0.18	0.13	0.07	0.018	0.00054	1.1e-07	
183	D	0.0059	[4.7e-06,0.063]		0.24	0.24	0.22	0.18	0.094	0.024	0.0016	5.3e-06	3.9e-10	
184	N	0.048	[0.0018,0.15]		0.00012	0.0054	0.044	0.17	0.34	0.33	0.11	0.0027	3.4e-07	
185	R	0.016	[4.7e-06,0.15]		0.19	0.19	0.19	0.17	0.14	0.086	0.031	0.0023	1.6e-06	
186	I	0.0066	[4.7e-06,0.063]		0.23	0.23	0.22	0.18	0.1	0.03	0.0022	3.4e-06	8.6e-12	
187	S	0.087	[0.025,0.15]		8.6e-09	1.7e-05	0.0012	0.021	0.16	0.47	0.34	0.0056	2.2e-08	
188	Y	0.0082	[4.7e-06,0.063]		0.22	0.22	0.21	0.18	0.12	0.043	0.005	1.8e-05	7.2e-11	
189	G	0.0068	[4.7e-06,0.063]		0.23	0.23	0.22	0.18	0.1	0.031	0.0027	7.8e-06	5.6e-11	
190	V	0.0063	[4.7e-06,0.063]		0.24	0.23	0.22	0.18	0.099	0.027	0.002	5.7e-06	1.8e-10	
191	I	0.0072	[4.7e-06,0.063]		0.23	0.23	0.22	0.18	0.11	0.035	0.0032	7.9e-06	2.6e-11	
192	G	0.011	[4.7e-06,0.063]		0.21	0.21	0.2	0.18	0.13	0.06	0.013	0.00031	5.9e-08	
193	F	0.011	[4.7e-06,0.063]		0.21	0.21	0.2	0.18	0.13	0.062	0.013	0.00016	2.9e-09	
194	G	0.0057	[4.7e-06,0.025]		0.24	0.24	0.22	0.18	0.093	0.022	0.0012	1.4e-06	1.4e-11	
195	G	0.0062	[4.7e-06,0.063]		0.24	0.24	0.22	0.18	0.099	0.026	0.0017	2.3e-06	6.8e-12	
196	R	0.016	[4.7e-06,0.15]		0.19	0.19	0.19	0.17	0.14	0.088	0.032	0.0021	9.3e-07	
197	I	0.0064	[4.7e-06,0.063]		0.24	0.23	0.22	0.18	0.1	0.028	0.0018	2.1e-06	3.9e-12	
198	N	0.0051	[4.7e-06,0.025]		0.25	0.25	0.23	0.17	0.085	0.017	0.00065	3.9e-07	1.2e-12	
199	D	0.035	[0.0018,0.15]		0.00018	0.0079	0.064	0.22	0.39	0.27	0.045	0.00029	2.3e-08	
200	N	0.0055	[4.7e-06,0.025]		0.24	0.24	0.23	0.18	0.091	0.021	0.001	1.2e-06	5.5e-12	
201	A	0.041	[0.0018,0.15]		0.00015	0.0065	0.053	0.19	0.37	0.31	0.069	0.00055	1.6e-08	
202	A	0.0075	[4.7e-06,0.063]		0.23	0.23	0.22	0.18	0.11	0.037	0.0039	2.6e-05	4.1e-09	
203	E	0.8	[0.4,1]		8.3e-48	2.5e-31	5e-22	1.2e-15	7.4e-11	4.9e-07	0.00067	0.35	0.65	
204	D	0.087	[0.0079,0.15]		1.3e-08	2.5e-05	0.0018	0.029	0.18	0.45	0.32	0.016	7.8e-06	
205	T	0.012	[4.7e-06,0.063]		0.2	0.2	0.2	0.18	0.13	0.069	0.018	0.00067	1.9e-07	
206	R	0.18	[0.063,0.4]		2.2e-13	2e-08	1.2e-05	0.00091	0.021	0.19	0.59	0.2	0.00011	
207	L	0.011	[4.7e-06,0.063]		0.21	0.21	0.2	0.18	0.13	0.062	0.013	0.00023	1.6e-08	
208	S	0.22	[0.063,0.4]		1.3e-17	5e-11	2.6e-07	8.2e-05	0.0054	0.1	0.57	0.32	0.00025	
209	E	0.066	[0.0018,0.15]		8.1e-05	0.0036	0.03	0.12	0.27	0.36	0.21	0.013	3.1e-06	
210	E	0.93	[0.4,1]		1.9e-44	1.3e-29	3e-21	1.7e-15	4e-11	1.4e-07	0.00015	0.13	0.87	
211	D	0.0067	[4.7e-06,0.063]		0.23	0.23	0.22	0.18	0.1	0.03	0.0029	2.3e-05	3.6e-09	
212	V	0.0082	[4.7e-06,0.063]		0.22	0.22	0.21	0.18	0.11	0.042	0.0057	6e-05	1.1e-08	
213	E	0.1	[0.025,0.4]		9.4e-09	1.8e-05	0.0013	0.022	0.14	0.41	0.39	0.036	1.9e-05	
214	R	0.028	[4.7e-06,0.15]		0.17	0.17	0.17	0.16	0.14	0.11	0.064	0.014	7.8e-05	
215	L	0.013	[4.7e-06,0.063]		0.2	0.2	0.2	0.18	0.13	0.071	0.019	0.00051	6e-08	
216	D	0.006	[4.7e-06,0.063]		0.24	0.24	0.22	0.18	0.096	0.025	0.0019	7.6e-06	6.4e-10	
217	T	0.013	[4.7e-06,0.063]		0.2	0.2	0.2	0.18	0.13	0.072	0.019	0.00049	5.2e-08	
218	L	0.0098	[4.7e-06,0.063]		0.21	0.21	0.21	0.18	0.13	0.055	0.0095	9.9e-05	2.9e-09	
219	C	0.13	[0.025,0.4]		5e-09	9.9e-06	0.0007	0.012	0.091	0.33	0.49	0.079	1.9e-05	
220	W	0.028	[4.7e-06,0.15]		0.17	0.17	0.17	0.16	0.14	0.11	0.066	0.014	4.8e-05	
221	R	0.021	[4.7e-06,0.15]		0.18	0.18	0.18	0.17	0.14	0.1	0.047	0.0056	9.5e-06	
222	A	0.11	[0.0079,0.4]		4.5e-05	0.002	0.017	0.069	0.18	0.31	0.32	0.099	0.00052	
223	L	0.021	[4.7e-06,0.15]		0.18	0.18	0.18	0.17	0.14	0.1	0.048	0.0063	1.2e-05	
224	K	0.0094	[4.7e-06,0.063]		0.22	0.21	0.21	0.18	0.12	0.052	0.0083	6.5e-05	9.6e-10	
225	N	0.0059	[4.7e-06,0.025]		0.24	0.24	0.22	0.18	0.094	0.023	0.0014	2.9e-06	4.4e-11	
226	Q	0.016	[4.7e-06,0.15]		0.19	0.19	0.19	0.17	0.14	0.087	0.03	0.0016	4.4e-07	
227	T	0.009	[4.7e-06,0.063]		0.22	0.22	0.21	0.18	0.12	0.049	0.0074	5.8e-05	1.7e-09	
228	V	0.078	[0.0079,0.15]		1.6e-08	3.2e-05	0.0023	0.036	0.21	0.47	0.27	0.0068	5.8e-07	
229	T	0.0099	[4.7e-06,0.063]		0.21	0.21	0.2	0.18	0.12	0.055	0.0098	0.00011	3.2e-09	
230	R	0.015	[4.7e-06,0.15]		0.19	0.19	0.19	0.17	0.14	0.083	0.028	0.0015	8.2e-07	
231	S	0.021	[4.7e-06,0.15]		0.18	0.18	0.18	0.17	0.14	0.1	0.049	0.0059	6.6e-06	
232	K	0.0092	[4.7e-06,0.063]		0.22	0.22	0.21	0.18	0.12	0.051	0.0077	5.5e-05	7.5e-10	
233	A	0.044	[0.0018,0.15]		0.00014	0.006	0.049	0.18	0.35	0.32	0.09	0.0016	1.8e-07	
234	G	0.016	[4.7e-06,0.15]		0.19	0.19	0.19	0.17	0.14	0.085	0.031	0.0026	3.4e-06	
235	Q	0.016	[4.7e-06,0.15]		0.19	0.19	0.19	0.17	0.14	0.086	0.029	0.0015	4.2e-07	
236	Q	0.016	[4.7e-06,0.15]		0.19	0.19	0.19	0.17	0.14	0.086	0.029	0.0015	3.9e-07	
237	P	0.012	[4.7e-06,0.063]		0.2	0.2	0.2	0.18	0.13	0.067	0.016	0.00039	3.9e-08	
238	R	0.02	[4.7e-06,0.15]		0.18	0.18	0.18	0.17	0.14	0.099	0.045	0.0054	1.2e-05	
239	L	0.0098	[4.7e-06,0.063]		0.21	0.21	0.21	0.18	0.13	0.055	0.0095	9.9e-05	2.9e-09	
240	Y	0.0091	[4.7e-06,0.063]		0.22	0.22	0.21	0.18	0.12	0.05	0.0075	5.4e-05	4.8e-10	
241	V	0.11	[0.025,0.4]		1.1e-12	9.2e-08	5.5e-05	0.0038	0.07	0.39	0.5	0.032	6.6e-06	
242	R	0.011	[4.7e-06,0.063]		0.21	0.21	0.2	0.18	0.13	0.062	0.013	0.00018	5.5e-09	
243	V	0.0066	[4.7e-06,0.063]		0.23	0.23	0.22	0.18	0.1	0.029	0.0025	9.9e-06	6.7e-10	
244	E	0.0089	[4.7e-06,0.063]		0.22	0.22	0.21	0.18	0.12	0.048	0.0072	6.1e-05	2.4e-09	
245	Y	0.0078	[4.7e-06,0.063]		0.22	0.22	0.21	0.18	0.11	0.04	0.0042	1.1e-05	2.4e-11	
246	E	0.15	[0.025,0.4]		4e-13	3.5e-08	2.1e-05	0.0016	0.034	0.26	0.6	0.11	4.5e-05	
247	R	0.4	[0.15,1]		4.2e-19	1.6e-12	8.6e-09	3e-06	0.00025	0.0083	0.13	0.81	0.053	
248	D	0.0058	[4.7e-06,0.025]		0.24	0.24	0.23	0.18	0.092	0.023	0.0015	5.5e-06	5e-10	
249	G	0.037	[0.0018,0.15]		0.00017	0.0073	0.059	0.21	0.38	0.29	0.049	0.00017	1.1e-09	
250	F	0.01	[4.7e-06,0.063]		0.21	0.21	0.2	0.18	0.13	0.058	0.01	9.1e-05	8.3e-10	
251	E	0.0093	[4.7e-06,0.063]		0.22	0.22	0.21	0.18	0.12	0.051	0.0083	9e-05	5.5e-09	
252	I	0.0071	[4.7e-06,0.063]		0.23	0.23	0.22	0.18	0.11	0.034	0.003	6.8e-06	2.1e-11	
253	G	0.0098	[4.7e-06,0.063]		0.21	0.21	0.21	0.18	0.12	0.053	0.01	0.00021	4.8e-08	
254	R	0.019	[4.7e-06,0.15]		0.18	0.18	0.18	0.17	0.14	0.097	0.041	0.0041	5.4e-06	
255	L	0.058	[0.0018,0.15]		9.5e-05	0.0042	0.035	0.13	0.3	0.36	0.16	0.0066	9.5e-07	
256	N	0.035	[0.0018,0.15]		0.00018	0.0079	0.064	0.22	0.39	0.27	0.042	0.00014	1.1e-09	
257	D	0.0064	[4.7e-06,0.063]		0.24	0.23	0.22	0.18	0.099	0.028	0.0024	1.4e-05	1.5e-09	
258	R	0.076	[0.0018,0.4]		7.1e-05	0.0031	0.026	0.1	0.25	0.35	0.24	0.029	1.8e-05	
259	I	0.0064	[4.7e-06,0.063]		0.24	0.23	0.22	0.18	0.1	0.028	0.0018	2.1e-06	3.9e-12	
260	G	0.065	[0.0079,0.15]		2.4e-08	4.8e-05	0.0033	0.051	0.27	0.49	0.18	0.0017	5.3e-08	
261	I	0.063	[0.0018,0.15]		8.8e-05	0.0039	0.032	0.13	0.28	0.36	0.19	0.012	6.2e-06	
262	D	0.37	[0.15,0.4]		2.1e-31	7.3e-20	2.3e-13	6e-09	1.1e-05	0.0029	0.14	0.84	0.015	
263	S	0.15	[0.025,0.4]		3.8e-13	3.3e-08	2e-05	0.0015	0.032	0.25	0.6	0.11	1.9e-05	
264	D	0.036	[0.0018,0.15]		0.00018	0.0077	0.062	0.22	0.39	0.27	0.048	0.00034	2.8e-08	
265	L	0.21	[0.025,0.4]		2e-09	3.9e-06	0.00028	0.0051	0.042	0.19	0.45	0.31	0.0022	
266	P	0.071	[0.0018,0.15]		7.3e-05	0.0032	0.027	0.11	0.26	0.36	0.23	0.018	6e-06	
267	E	0.068	[0.0018,0.15]		7.6e-05	0.0034	0.028	0.11	0.27	0.36	0.21	0.014	6.1e-06	
268	D	0.082	[0.0079,0.15]		1.5e-08	3e-05	0.0021	0.033	0.2	0.46	0.29	0.012	5.5e-06	
269	E	0.0086	[4.7e-06,0.063]		0.22	0.22	0.21	0.18	0.12	0.046	0.0062	4.5e-05	1.8e-09	
270	I	0.097	[0.025,0.4]		1e-08	2e-05	0.0014	0.023	0.15	0.42	0.37	0.029	8.5e-06	
271	R	0.02	[4.7e-06,0.15]		0.18	0.18	0.18	0.17	0.14	0.098	0.044	0.0053	1.1e-05	
272	G	0.046	[0.0018,0.15]		0.00013	0.0057	0.047	0.17	0.35	0.33	0.096	0.0016	9.7e-08	
273	M	0.32	[0.15,0.4]		1.8e-22	3.1e-14	1.3e-09	1.9e-06	0.0004	0.021	0.31	0.67	0.0043	
274	D	0.1	[0.025,0.15]		1.6e-12	1.4e-07	8.2e-05	0.0056	0.095	0.45	0.43	0.016	2.7e-06	
275	D	0.0059	[4.7e-06,0.063]		0.24	0.24	0.22	0.18	0.094	0.024	0.0016	5.3e-06	3.9e-10	
276	F	0.064	[0.0018,0.15]		8.3e-05	0.0037	0.031	0.12	0.28	0.36	0.2	0.01	9.7e-07	
277	H	0.34	[0.15,0.4]		1.2e-22	2.1e-14	9e-10	1.3e-06	0.00028	0.015	0.25	0.72	0.0094	
278	L	0.062	[0.0018,0.15]		8.9e-05	0.0039	0.032	0.13	0.29	0.36	0.18	0.0091	1.6e-06	
279	D	0.0069	[4.7e-06,0.063]		0.23	0.23	0.22	0.18	0.1	0.032	0.0034	3.7e-05	1.2e-08	
280	V	0.0073	[4.7e-06,0.063]		0.23	0.23	0.22	0.18	0.11	0.035	0.0037	2e-05	1e-09	
281	S	0.37	[0.15,1]		8.3e-19	3.2e-12	1.7e-08	5.8e-06	0.00046	0.013	0.17	0.79	0.027	
282	E	0.16	[0.025,0.4]		3.6e-09	7.1e-06	0.00051	0.0089	0.069	0.27	0.49	0.16	0.00022	
283	L	0.062	[0.0018,0.15]		8.6e-05	0.0038	0.032	0.12	0.28	0.36	0.19	0.009	1.3e-06	
284	V	0.065	[0.0018,0.15]		8.4e-05	0.0037	0.031	0.12	0.28	0.36	0.2	0.014	6e-06	
285	T	0.13	[0.025,0.4]		6.3e-09	1.2e-05	0.00088	0.015	0.11	0.34	0.45	0.087	9.4e-05	
286	A	0.13	[0.025,0.4]		5.8e-09	1.1e-05	0.00081	0.014	0.099	0.33	0.46	0.097	0.00016	
287	L	0.012	[4.7e-06,0.063]		0.2	0.2	0.2	0.18	0.13	0.067	0.016	0.00035	3.1e-08	
288	A	0.073	[0.0079,0.15]		2e-08	3.9e-05	0.0027	0.042	0.24	0.48	0.23	0.0053	6.1e-07	
289	D	0.071	[0.0079,0.15]		2.1e-08	4.2e-05	0.0029	0.045	0.25	0.48	0.22	0.0046	7.6e-07	
290	N	0.073	[0.0079,0.15]		1.8e-08	3.6e-05	0.0025	0.04	0.23	0.49	0.24	0.0036	1.2e-07	
291	E	0.31	[0.15,0.4]		5.5e-27	4.3e-17	1.6e-11	1.1e-07	7.6e-05	0.011	0.33	0.66	0.0011	
292	A	0.083	[0.0079,0.15]		1.5e-08	3e-05	0.0021	0.034	0.2	0.46	0.29	0.013	6.6e-06	
293	R	0.018	[4.7e-06,0.15]		0.19	0.18	0.18	0.17	0.14	0.094	0.039	0.0036	4e-06	
294	I	0.035	[0.0018,0.15]		0.00017	0.0077	0.062	0.22	0.39	0.28	0.043	0.00013	6.5e-10	
295	D	0.17	[0.063,0.4]		4.5e-17	1.7e-10	8.8e-07	0.00026	0.015	0.2	0.63	0.15	0.00025	
296	T	0.0076	[4.7e-06,0.063]		0.23	0.22	0.21	0.18	0.11	0.038	0.004	1.4e-05	2e-10	
297	V	0.0069	[4.7e-06,0.063]		0.23	0.23	0.22	0.18	0.11	0.032	0.0029	9.5e-06	2.7e-10	
298	H	0.044	[0.0018,0.15]		0.00013	0.0058	0.047	0.18	0.35	0.33	0.088	0.00082	1.3e-08	
299	I	0.17	[0.063,0.4]		3.4e-17	1.3e-10	6.6e-07	0.00021	0.012	0.19	0.65	0.15	0.00012	
300	T	0.0084	[4.7e-06,0.063]		0.22	0.22	0.21	0.18	0.12	0.045	0.0058	2.9e-05	2.3e-10	
301	A	0.04	[0.0018,0.15]		0.00015	0.0068	0.055	0.2	0.37	0.3	0.066	0.00057	2e-08	
302	D	0.0059	[4.7e-06,0.063]		0.24	0.24	0.22	0.18	0.094	0.024	0.0016	6.2e-06	5.5e-10	
303	S	0.073	[0.0018,0.15]		7.3e-05	0.0032	0.027	0.11	0.25	0.36	0.23	0.022	1.2e-05	
304	A	0.0084	[4.7e-06,0.063]		0.22	0.22	0.21	0.18	0.11	0.044	0.0066	0.00011	5.1e-08	
305	V	0.0095	[4.7e-06,0.063]		0.22	0.22	0.21	0.18	0.12	0.052	0.0091	0.00015	2.8e-08	
306	D	0.11	[0.025,0.4]		1.3e-12	1.2e-07	6.8e-05	0.0047	0.082	0.42	0.47	0.028	1.1e-05	
307	F	0.011	[4.7e-06,0.063]		0.21	0.21	0.2	0.18	0.13	0.061	0.012	0.00013	2.1e-09	
308	A	0.2	[0.063,0.4]		1.9e-13	1.7e-08	1e-05	0.00078	0.018	0.16	0.55	0.27	0.00036	
309	L	0.059	[0.0018,0.15]		9.3e-05	0.0041	0.034	0.13	0.3	0.36	0.17	0.0064	5.7e-07	
310	P	0.07	[0.0018,0.15]		7.5e-05	0.0033	0.028	0.11	0.26	0.36	0.23	0.017	4.8e-06	
311	D	0.23	[0.063,0.4]		8.6e-22	1.5e-13	6.5e-09	8.9e-06	0.0017	0.07	0.58	0.35	0.00078	
312	G	0.12	[0.025,0.4]		1e-12	8.8e-08	5.2e-05	0.0036	0.067	0.38	0.52	0.037	1.2e-05	
313	E	0.081	[0.0079,0.15]		1.5e-08	2.9e-05	0.002	0.033	0.2	0.47	0.29	0.0087	6.9e-07	
314	T	0.14	[0.025,0.4]		5.3e-09	1e-05	0.00074	0.013	0.091	0.31	0.45	0.13	0.00033	
315	G	0.0052	[4.7e-06,0.025]		0.25	0.24	0.23	0.18	0.087	0.018	0.00075	4.7e-07	1.3e-12	
316	D	0.041	[0.0018,0.15]		0.00014	0.0063	0.051	0.19	0.37	0.31	0.069	0.00066	8.6e-08	
317	R	0.091	[0.0079,0.4]		5.7e-05	0.0025	0.021	0.085	0.21	0.34	0.29	0.052	6.3e-05	
318	E	0.085	[0.0079,0.15]		1.4e-08	2.8e-05	0.002	0.032	0.19	0.45	0.3	0.014	3.3e-06	
319	A	0.079	[0.0079,0.15]		1.6e-08	3.2e-05	0.0022	0.036	0.21	0.47	0.28	0.0086	1.1e-06	
320	F	0.055	[0.0018,0.15]		9.9e-05	0.0044	0.036	0.14	0.31	0.36	0.15	0.0033	6.5e-08	
321	Y	0.19	[0.063,0.4]		1.9e-17	7.2e-11	3.7e-07	0.00012	0.0076	0.14	0.65	0.2	5e-05	
322	A	0.18	[0.063,0.4]		2.3e-17	9e-11	4.6e-07	0.00015	0.0091	0.16	0.66	0.18	9.2e-05	
323	A	0.11	[0.025,0.15]		1.3e-12	1.1e-07	6.7e-05	0.0046	0.082	0.42	0.47	0.021	3e-06	
324	L	0.061	[0.0018,0.15]		8.9e-05	0.0039	0.033	0.13	0.29	0.36	0.18	0.0089	1.6e-06	
325	K	0.44	[0.4,1]		5.4e-42	3.7e-27	8.6e-19	4.6e-13	9.4e-09	2.3e-05	0.011	0.92	0.071	
326	N	0.12	[0.025,0.4]		1.2e-12	1.1e-07	6.4e-05	0.0043	0.074	0.38	0.49	0.052	5.1e-05	
327	A	0.31	[0.063,0.4]		2.7e-22	4.7e-14	2e-09	2.9e-06	0.00057	0.027	0.33	0.63	0.0063	
328	L	0.058	[0.0018,0.15]		9.4e-05	0.0042	0.035	0.13	0.3	0.36	0.17	0.0068	9.3e-07	
329	G	0.036	[0.0018,0.15]		0.00017	0.0076	0.061	0.22	0.38	0.28	0.051	0.00034	1.2e-08	
330	T	0.47	[0.4,1]		5.7e-42	3.9e-27	9.1e-19	4.8e-13	9.7e-09	2.3e-05	0.01	0.87	0.12	
331	E	0.33	[0.15,0.4]		1e-22	1.8e-14	8e-10	1.2e-06	0.00026	0.016	0.28	0.7	0.0055	
332	A	0.39	[0.15,1]		3e-23	5.2e-15	2.3e-10	3.4e-07	7.9e-05	0.0053	0.13	0.84	0.032	
333	V	0.073	[0.0079,0.15]		2.1e-08	4.1e-05	0.0028	0.044	0.24	0.48	0.23	0.0064	1.3e-06	
334	D	0.035	[0.0018,0.15]		0.00018	0.0079	0.064	0.23	0.39	0.27	0.045	0.00029	2.3e-08	
335	A	0.13	[0.025,0.4]		4.7e-13	4.1e-08	2.5e-05	0.0019	0.04	0.3	0.6	0.059	1e-05	
336	Y	0.0087	[4.7e-06,0.063]		0.22	0.22	0.21	0.18	0.12	0.047	0.0064	3.5e-05	2.5e-10	
337	D	0.006	[4.7e-06,0.063]		0.24	0.24	0.22	0.18	0.095	0.024	0.0018	6.5e-06	5.6e-10	
338	V	0.01	[4.7e-06,0.063]		0.21	0.21	0.2	0.18	0.13	0.056	0.011	0.00025	7.4e-08	
339	Y	0.0078	[4.7e-06,0.063]		0.22	0.22	0.21	0.18	0.11	0.04	0.0042	1.1e-05	2.4e-11	
340	E	0.1	[0.025,0.4]		8.3e-09	1.6e-05	0.0011	0.019	0.13	0.41	0.41	0.03	6.2e-06	
341	R	0.02	[4.7e-06,0.15]		0.18	0.18	0.18	0.17	0.14	0.1	0.046	0.0053	6.4e-06	
342	Y	0.0085	[4.7e-06,0.063]		0.22	0.22	0.21	0.18	0.12	0.046	0.0059	2.7e-05	1.1e-10	
343	T	0.36	[0.15,0.4]		5.6e-23	9.7e-15	4.3e-10	6.3e-07	0.00014	0.0088	0.18	0.8	0.011	
344	N	0.0057	[4.7e-06,0.025]		0.24	0.24	0.23	0.18	0.093	0.022	0.0011	1.1e-06	3.7e-12	

Selecton Optimized Parameters:
log-likelihood: -6386.44
kappa: 4.23951
alpha: 0.221877
beta: 2.52786
additional omega category: 1.00757
prob(additional omega category): 0.0172209
```
