## Supplementary dataset 2 - Selecton data for "Evolutionary insights into provirus-encoded CRISPR-Cas systems in halophilic archaea": cas8_plasmid_results_selecton_final.txt

```
Selecton Bayesian Ka/Ks Results
Displayed on sequence 1
==========================================================================================================================================
POS	AMINO	Ka/Ks	[Confidence Interval](* if lower bound > 1)		POSTERIOR PROBABILITIES
						w = 	3.1e-05	0.00078	0.0047	0.016	0.041	0.091	0.19	0.45	1	
==========================================================================================================================================
1	M	0.052	[0.0047,0.091]		1.5e-06	0.00091	0.028	0.2	0.47	0.28	0.02	3.9e-06	3.8e-15	
2	L	0.016	[3.1e-05,0.091]		0.22	0.22	0.2	0.17	0.12	0.055	0.013	0.00035	4.3e-08	
3	S	0.35	[0.19,0.45]		5.7e-26	3.6e-16	9.3e-11	4e-07	0.00018	0.016	0.34	0.65	0.00044	
4	P	0.15	[0.016,0.45]		1.4e-07	8.7e-05	0.003	0.03	0.14	0.35	0.4	0.074	4.5e-05	
5	S	0.41	[0.19,0.45]		1.9e-47	2.9e-29	3.3e-19	1.8e-12	1.4e-07	0.00056	0.15	0.85	0.00045	
6	E	0.45	[0.19,0.45]		1e-48	1.6e-30	1.8e-20	1.1e-13	1e-08	5.5e-05	0.029	0.95	0.018	
7	F	0.053	[0.0047,0.19]		0.00066	0.016	0.089	0.24	0.35	0.25	0.061	0.00071	4.5e-09	
8	R	0.45	[0.19,0.45]		4.3e-32	7.1e-21	1.3e-14	2.7e-10	5.7e-07	0.00027	0.036	0.94	0.025	
9	D	0.4	[0.19,0.45]		2.2e-47	3.5e-29	3.9e-19	2.1e-12	1.7e-07	0.00066	0.17	0.83	0.00032	
10	R	0.49	[0.45,1]		7.4e-58	7.5e-37	3.2e-25	2.3e-17	1.7e-11	6.1e-07	0.0022	0.91	0.084	
11	Y	0.012	[3.1e-05,0.091]		0.24	0.24	0.22	0.17	0.096	0.032	0.0038	2e-05	7.8e-11	
12	P	0.45	[0.19,0.45]		5.5e-42	1.4e-26	4.6e-18	2.6e-12	4.9e-08	9.5e-05	0.029	0.96	0.012	
13	E	0.66	[0.45,1]		1.1e-62	2.7e-40	7e-28	1.9e-19	4e-13	3.9e-08	0.00039	0.62	0.38	
14	D	0.77	[0.45,1]		1.3e-78	1.4e-50	4.6e-35	1.7e-24	1.5e-16	3.1e-10	3.7e-05	0.42	0.58	
15	E	0.39	[0.19,0.45]		2.7e-40	6.8e-25	2.2e-16	1.1e-10	1.5e-06	0.0017	0.2	0.8	0.00039	
16	L	0.018	[3.1e-05,0.091]		0.21	0.21	0.2	0.17	0.12	0.061	0.017	0.00071	2.6e-07	
17	V	0.5	[0.45,1]		9e-54	3.5e-34	2.5e-23	5.5e-16	1.6e-10	2.7e-06	0.0049	0.89	0.1	
18	D	0.45	[0.45,0.45]		5.9e-53	2.4e-33	1.7e-22	3.7e-15	1e-09	1.5e-05	0.017	0.97	0.016	
19	E	0.079	[0.016,0.19]		7.9e-10	1.2e-05	0.0022	0.056	0.35	0.5	0.096	0.00013	1.8e-11	
20	L	0.056	[0.0047,0.19]		0.00062	0.015	0.085	0.23	0.34	0.26	0.071	0.0013	7.3e-08	
21	P	0.043	[0.0047,0.19]		0.00085	0.021	0.11	0.28	0.36	0.2	0.028	8.1e-05	5.2e-11	
22	D	0.22	[0.091,0.45]		4.3e-28	6.7e-17	9.7e-11	1.2e-06	0.00088	0.078	0.77	0.15	4.4e-06	
23	S	0.09	[0.016,0.19]		4.4e-07	0.00026	0.0086	0.077	0.29	0.43	0.19	0.0032	1.5e-08	
24	P	0.011	[3.1e-05,0.091]		0.25	0.24	0.22	0.17	0.091	0.027	0.0027	7.9e-06	1.2e-11	
25	V	0.15	[0.091,0.19]		2.1e-20	5.2e-12	2.1e-07	0.00021	0.023	0.36	0.61	0.0068	9.6e-10	
26	G	0.13	[0.041,0.19]		1.1e-13	4.1e-08	4.7e-05	0.0045	0.09	0.45	0.44	0.012	8.5e-08	
27	S	0.012	[3.1e-05,0.091]		0.24	0.24	0.22	0.17	0.1	0.034	0.0043	2.4e-05	8.3e-11	
28	L	0.055	[0.0047,0.19]		0.00063	0.016	0.086	0.23	0.34	0.26	0.069	0.0011	2.4e-08	
29	R	0.01	[3.1e-05,0.091]		0.25	0.25	0.22	0.17	0.088	0.025	0.0022	5.7e-06	9.2e-12	
30	D	0.033	[0.00078,0.091]		0.0012	0.03	0.15	0.34	0.34	0.12	0.0077	5e-06	7.3e-13	
31	L	0.14	[0.041,0.19]		7.6e-14	3e-08	3.5e-05	0.0034	0.072	0.41	0.49	0.021	5e-07	
32	Q	0.0089	[3.1e-05,0.041]		0.26	0.25	0.23	0.16	0.078	0.018	0.0011	9.5e-07	1.1e-13	
33	Y	0.007	[3.1e-05,0.041]		0.28	0.27	0.23	0.15	0.059	0.009	0.00024	2.8e-08	9.9e-17	
34	L	0.008	[3.1e-05,0.041]		0.27	0.26	0.23	0.16	0.069	0.014	0.00058	2.4e-07	1.3e-14	
35	Y	0.0071	[3.1e-05,0.041]		0.28	0.27	0.23	0.15	0.06	0.0094	0.00026	3.7e-08	2e-16	
36	G	0.0069	[3.1e-05,0.041]		0.28	0.27	0.23	0.15	0.057	0.0084	0.00021	2.4e-08	1.6e-16	
37	K	0.037	[0.00078,0.091]		0.001	0.025	0.13	0.32	0.36	0.15	0.014	1.5e-05	1.3e-12	
38	L	0.0076	[3.1e-05,0.041]		0.27	0.26	0.23	0.16	0.065	0.011	0.0004	9.6e-08	1.3e-15	
39	Y	0.0067	[3.1e-05,0.041]		0.28	0.27	0.23	0.15	0.055	0.0078	0.00017	1.3e-08	1.6e-17	
40	T	0.0076	[3.1e-05,0.041]		0.27	0.26	0.23	0.16	0.065	0.012	0.00042	1e-07	1.1e-15	
41	L	0.0079	[3.1e-05,0.041]		0.27	0.26	0.23	0.16	0.068	0.013	0.00053	2e-07	8.7e-15	
42	A	0.0069	[3.1e-05,0.041]		0.28	0.27	0.23	0.15	0.058	0.0088	0.00025	5.4e-08	3.8e-15	
43	T	0.0079	[3.1e-05,0.041]		0.27	0.26	0.23	0.16	0.069	0.013	0.00056	2.2e-07	8.3e-15	
44	T	0.0089	[3.1e-05,0.041]		0.26	0.25	0.23	0.16	0.077	0.018	0.0011	1.1e-06	2.7e-13	
45	G	0.01	[3.1e-05,0.091]		0.25	0.25	0.22	0.17	0.087	0.024	0.002	4.7e-06	4.3e-12	
46	G	0.0061	[3.1e-05,0.041]		0.29	0.28	0.24	0.14	0.048	0.0056	9.5e-05	7e-09	6.7e-17	
47	G	0.0069	[3.1e-05,0.041]		0.28	0.27	0.23	0.15	0.058	0.0088	0.00026	7.7e-08	8.9e-15	
48	E	0.048	[0.0047,0.091]		1.8e-06	0.0011	0.033	0.23	0.48	0.24	0.014	2.6e-06	4.3e-14	
49	Y	0.0074	[3.1e-05,0.041]		0.27	0.27	0.23	0.15	0.063	0.011	0.00035	8.1e-08	4.2e-15	
50	A	0.0075	[3.1e-05,0.041]		0.27	0.27	0.23	0.15	0.063	0.011	0.00041	1.8e-07	3.6e-14	
51	P	0.076	[0.016,0.19]		6.3e-07	0.00039	0.013	0.11	0.35	0.42	0.12	0.00072	9.4e-10	
52	Y	0.013	[3.1e-05,0.091]		0.24	0.23	0.21	0.17	0.1	0.038	0.0056	4.8e-05	4.4e-10	
53	L	0.0085	[3.1e-05,0.041]		0.26	0.26	0.23	0.16	0.073	0.016	0.00082	6.3e-07	1.5e-13	
54	T	0.0091	[3.1e-05,0.041]		0.26	0.25	0.23	0.16	0.079	0.019	0.0012	1.4e-06	3.6e-13	
55	P	0.0085	[3.1e-05,0.041]		0.26	0.26	0.23	0.16	0.075	0.016	0.00085	5.7e-07	6.3e-14	
56	D	0.0054	[3.1e-05,0.041]		0.3	0.29	0.24	0.13	0.038	0.0034	3.7e-05	1.3e-09	8.9e-18	
57	A	0.009	[3.1e-05,0.041]		0.26	0.25	0.23	0.16	0.078	0.019	0.0013	2e-06	1.9e-12	
58	A	0.008	[3.1e-05,0.041]		0.27	0.26	0.23	0.16	0.069	0.014	0.00065	5.3e-07	3.3e-13	
59	R	0.35	[0.19,0.45]		4.5e-36	4.5e-22	2.4e-14	3.4e-09	1.7e-05	0.008	0.38	0.61	0.00019	
60	D	0.031	[0.00078,0.091]		0.0013	0.032	0.16	0.35	0.34	0.11	0.0056	2.3e-06	1.5e-13	
61	L	0.069	[0.016,0.19]		8e-07	0.0005	0.016	0.13	0.39	0.39	0.08	0.00024	9.3e-11	
62	V	0.24	[0.091,0.45]		1.4e-28	2.3e-17	3.4e-11	4.5e-07	0.00041	0.049	0.72	0.23	6.5e-06	
63	D	0.0051	[3.1e-05,0.041]		0.3	0.29	0.24	0.13	0.035	0.0027	2.2e-05	4.2e-10	1.7e-18	
64	T	0.0065	[3.1e-05,0.041]		0.28	0.27	0.23	0.15	0.053	0.0071	0.00015	1.1e-08	3.8e-17	
65	D	0.082	[0.016,0.19]		7.2e-10	1.1e-05	0.0021	0.052	0.33	0.5	0.11	0.00024	8.5e-11	
66	D	0.19	[0.091,0.45]		1.1e-27	1.7e-16	2.4e-10	2.8e-06	0.0018	0.13	0.8	0.069	1.7e-06	
67	S	0.009	[3.1e-05,0.041]		0.26	0.25	0.23	0.16	0.079	0.019	0.0011	9.5e-07	6.6e-14	
68	L	0.012	[3.1e-05,0.091]		0.24	0.24	0.22	0.17	0.099	0.034	0.0042	2.3e-05	9.5e-11	
69	I	0.075	[0.016,0.19]		9e-10	1.4e-05	0.0025	0.063	0.37	0.49	0.074	3.8e-05	2.3e-13	
70	V	0.15	[0.041,0.19]		2.8e-20	7e-12	2.8e-07	0.00027	0.028	0.4	0.57	0.0065	1.1e-08	
71	V	0.041	[0.0047,0.091]		0.00091	0.022	0.12	0.29	0.36	0.18	0.024	8.5e-05	1.8e-10	
72	R	0.011	[3.1e-05,0.091]		0.24	0.24	0.22	0.17	0.095	0.031	0.0034	1.5e-05	4.1e-11	
73	V	0.2	[0.091,0.45]		2.2e-24	1.4e-14	3.3e-09	1.2e-05	0.0035	0.15	0.76	0.091	4.4e-06	
74	D	0.029	[0.00078,0.091]		0.0014	0.035	0.18	0.37	0.32	0.088	0.0035	9e-07	4.6e-14	
75	I	0.31	[0.19,0.45]		2.4e-32	9.5e-20	8.4e-13	3.6e-08	7.7e-05	0.018	0.51	0.48	8.7e-05	
76	S	0.0092	[3.1e-05,0.041]		0.26	0.25	0.23	0.16	0.08	0.02	0.0013	1.8e-06	1.6e-12	
77	G	0.34	[0.19,0.45]		3.6e-29	5.7e-18	8.6e-12	1.2e-07	0.00011	0.016	0.39	0.59	0.00028	
78	D	0.25	[0.091,0.45]		3.4e-35	3.4e-21	1.7e-13	2.3e-08	9.6e-05	0.03	0.72	0.25	2.2e-05	
79	E	0.23	[0.091,0.45]		1.2e-31	4.7e-19	4.1e-12	1.6e-07	0.0003	0.051	0.79	0.16	2e-06	
80	P	0.013	[3.1e-05,0.091]		0.23	0.23	0.21	0.17	0.11	0.041	0.0065	6.4e-05	8.1e-10	
81	Q	0.47	[0.45,1]		6.7e-43	1.7e-27	5.8e-19	3.5e-13	7.6e-09	1.9e-05	0.0097	0.94	0.048	
82	L	0.012	[3.1e-05,0.091]		0.24	0.24	0.22	0.17	0.099	0.034	0.0043	2.4e-05	1.2e-10	
83	A	0.0088	[3.1e-05,0.041]		0.26	0.26	0.23	0.16	0.076	0.018	0.0011	1.6e-06	1.5e-12	
84	D	0.063	[0.016,0.19]		1.6e-09	2.5e-05	0.0044	0.098	0.46	0.4	0.032	8.9e-06	1.7e-12	
85	D	0.075	[0.016,0.19]		9.8e-10	1.5e-05	0.0028	0.067	0.38	0.48	0.076	9.2e-05	2.3e-11	
86	A	0.97	[0.45,1]		5.7e-75	1.5e-49	4.5e-35	4.2e-25	1.5e-17	1.7e-11	2e-06	0.071	0.93	
87	R	0.48	[0.45,1]		1.5e-54	6e-35	4.6e-24	1.2e-16	4.9e-11	1.2e-06	0.0033	0.94	0.055	
88	G	0.1	[0.016,0.19]		3.2e-10	5e-06	0.00097	0.027	0.22	0.51	0.24	0.0029	1.5e-08	
89	P	0.17	[0.091,0.45]		1.7e-17	1.6e-10	1.1e-06	0.00039	0.021	0.27	0.66	0.051	1.1e-06	
90	V	0.11	[0.016,0.19]		3e-10	4.7e-06	0.0009	0.025	0.2	0.5	0.26	0.004	2.8e-08	
91	L	0.62	[0.45,1]		1.4e-55	5.8e-36	4.3e-25	1.1e-17	4e-12	1.1e-07	0.00053	0.68	0.32	
92	V	0.13	[0.041,0.19]		1.2e-13	4.6e-08	5.2e-05	0.005	0.098	0.48	0.41	0.0071	3.1e-08	
93	T	0.036	[0.00078,0.091]		0.0011	0.026	0.14	0.32	0.35	0.15	0.012	8.5e-06	3.8e-13	
94	R	0.011	[3.1e-05,0.091]		0.24	0.24	0.22	0.17	0.096	0.032	0.0036	1.7e-05	6.1e-11	
95	Y	0.0078	[3.1e-05,0.041]		0.27	0.26	0.23	0.16	0.067	0.013	0.00051	2.2e-07	1e-14	
96	T	0.11	[0.041,0.19]		2.5e-10	3.9e-06	0.00076	0.022	0.19	0.49	0.29	0.0047	2.3e-08	
97	E	0.45	[0.45,0.45]		9e-55	4.5e-35	6.3e-24	3.3e-16	2e-10	5.7e-06	0.012	0.98	0.0064	
98	D	0.31	[0.19,0.45]		1.2e-35	1.2e-21	6.3e-14	8.6e-09	4e-05	0.015	0.52	0.46	0.00014	
99	L	0.053	[0.0047,0.19]		0.00065	0.016	0.088	0.23	0.35	0.25	0.061	0.00063	3.4e-09	
100	I	0.11	[0.041,0.19]		2.7e-10	4.2e-06	0.00081	0.023	0.19	0.49	0.29	0.0059	1e-07	
101	Q	0.0091	[3.1e-05,0.041]		0.26	0.25	0.23	0.16	0.079	0.019	0.0012	1.2e-06	1.8e-13	
102	Q	0.21	[0.091,0.45]		1.1e-24	6.6e-15	1.6e-09	6.2e-06	0.0021	0.11	0.76	0.13	3.8e-06	
103	V	0.062	[0.016,0.19]		1.1e-06	0.00066	0.02	0.16	0.42	0.35	0.054	0.00014	1.9e-10	
104	G	0.062	[0.016,0.19]		1e-06	0.00063	0.02	0.15	0.42	0.35	0.053	0.0001	4.1e-11	
105	H	0.0069	[3.1e-05,0.041]		0.28	0.27	0.23	0.15	0.057	0.0085	0.00023	4.3e-08	1e-15	
106	S	0.069	[0.0047,0.19]		0.00046	0.012	0.065	0.18	0.31	0.3	0.12	0.005	3.6e-07	
107	K	0.0067	[3.1e-05,0.041]		0.28	0.27	0.23	0.15	0.056	0.008	0.00019	2e-08	1.1e-16	
108	Y	0.09	[0.016,0.19]		4.4e-07	0.00027	0.0089	0.079	0.29	0.43	0.19	0.0036	3.6e-08	
109	P	0.19	[0.091,0.45]		1.1e-17	1.1e-10	7.6e-07	0.00026	0.015	0.22	0.68	0.082	2.4e-06	
110	A	0.0088	[3.1e-05,0.041]		0.26	0.26	0.23	0.16	0.076	0.017	0.001	1.2e-06	6.8e-13	
111	A	0.0086	[3.1e-05,0.041]		0.26	0.26	0.23	0.16	0.074	0.017	0.00097	1.2e-06	8.4e-13	
112	R	0.35	[0.091,0.45]		2.3e-22	5.6e-14	2.4e-09	3.2e-06	0.00058	0.027	0.36	0.61	0.0011	
113	G	0.008	[3.1e-05,0.041]		0.27	0.26	0.23	0.16	0.069	0.014	0.00064	4e-07	6.5e-14	
114	I	0.0069	[3.1e-05,0.041]		0.28	0.27	0.23	0.15	0.058	0.0087	0.00022	2.8e-08	1.6e-16	
115	D	0.0056	[3.1e-05,0.041]		0.3	0.29	0.24	0.14	0.041	0.0039	4.9e-05	2.4e-09	2.7e-17	
116	H	0.0061	[3.1e-05,0.041]		0.29	0.28	0.24	0.14	0.048	0.0056	8.9e-05	4.1e-09	1.1e-17	
117	S	0.0071	[3.1e-05,0.041]		0.28	0.27	0.23	0.15	0.06	0.0095	0.00027	3.9e-08	5.5e-16	
118	I	0.094	[0.016,0.19]		4.7e-10	7.2e-06	0.0014	0.037	0.26	0.52	0.18	0.0012	2e-09	
119	T	0.0064	[3.1e-05,0.041]		0.28	0.28	0.23	0.15	0.052	0.0067	0.00013	7.7e-09	1.4e-17	
120	H	0.0071	[3.1e-05,0.041]		0.28	0.27	0.23	0.15	0.059	0.0095	0.0003	1e-07	1e-14	
121	Q	0.011	[3.1e-05,0.091]		0.24	0.24	0.22	0.17	0.094	0.03	0.0032	1.1e-05	1.8e-11	
122	A	0.035	[0.00078,0.091]		0.0011	0.027	0.14	0.33	0.35	0.14	0.012	1.8e-05	1.7e-11	
123	G	0.0066	[3.1e-05,0.041]		0.28	0.27	0.23	0.15	0.054	0.0075	0.00017	1.9e-08	1.5e-16	
124	R	0.13	[0.016,0.45]		1.9e-07	0.00012	0.004	0.039	0.17	0.39	0.36	0.037	7.3e-06	
125	N	0.067	[0.016,0.19]		1.4e-09	2.1e-05	0.0037	0.086	0.43	0.43	0.042	1.3e-05	2.4e-13	
126	S	0.0065	[3.1e-05,0.041]		0.28	0.27	0.23	0.15	0.053	0.007	0.00013	6.2e-09	1.3e-18	
127	D	0.11	[0.041,0.19]		2.2e-13	8.4e-08	9.4e-05	0.0084	0.14	0.54	0.3	0.0022	2.9e-09	
128	P	0.041	[0.0047,0.091]		0.00092	0.023	0.12	0.3	0.36	0.18	0.022	5.1e-05	4.7e-11	
129	E	0.029	[0.00078,0.091]		0.0014	0.035	0.18	0.37	0.32	0.086	0.0031	5.4e-07	1.4e-14	
130	K	0.0067	[3.1e-05,0.041]		0.28	0.27	0.23	0.15	0.056	0.008	0.00019	2.4e-08	2e-16	
131	L	0.011	[3.1e-05,0.091]		0.25	0.24	0.22	0.17	0.092	0.028	0.0029	1.1e-05	3.6e-11	
132	A	0.0088	[3.1e-05,0.041]		0.26	0.26	0.23	0.16	0.076	0.018	0.0011	1.7e-06	2e-12	
133	R	0.01	[3.1e-05,0.091]		0.25	0.25	0.22	0.17	0.088	0.025	0.0021	5e-06	4.1e-12	
134	Y	0.0071	[3.1e-05,0.041]		0.28	0.27	0.23	0.15	0.059	0.0093	0.00025	3.2e-08	1.1e-16	
135	A	0.0072	[3.1e-05,0.041]		0.28	0.27	0.23	0.15	0.061	0.01	0.00032	8.8e-08	6e-15	
136	K	0.084	[0.016,0.19]		4.7e-07	0.0003	0.0097	0.086	0.31	0.44	0.15	0.0013	1.4e-09	
137	E	0.033	[0.00078,0.091]		0.0012	0.029	0.15	0.34	0.35	0.13	0.0082	4.4e-06	3.3e-13	
138	R	0.012	[3.1e-05,0.091]		0.24	0.23	0.22	0.17	0.1	0.036	0.0048	3.3e-05	2.1e-10	
139	L	0.011	[3.1e-05,0.091]		0.24	0.24	0.22	0.17	0.096	0.031	0.0035	1.5e-05	3.7e-11	
140	T	0.033	[0.00078,0.091]		0.0012	0.029	0.15	0.34	0.35	0.12	0.0078	4e-06	2.8e-13	
141	K	0.15	[0.041,0.19]		4e-17	3.9e-10	2.7e-06	0.00084	0.041	0.39	0.56	0.012	3.4e-08	
142	W	0.015	[3.1e-05,0.091]		0.22	0.22	0.21	0.17	0.11	0.05	0.01	0.00016	3.2e-09	
143	A	0.042	[0.0047,0.19]		0.00089	0.022	0.12	0.29	0.36	0.19	0.025	8.7e-05	1.9e-10	
144	T	0.39	[0.19,0.45]		2.9e-40	7.2e-25	2.3e-16	1.2e-10	1.7e-06	0.002	0.23	0.77	0.00019	
145	D	0.0059	[3.1e-05,0.041]		0.29	0.28	0.24	0.14	0.045	0.005	8.2e-05	6e-09	7.7e-17	
146	D	0.18	[0.091,0.45]		4.1e-24	2.6e-14	6.1e-09	2.1e-05	0.0057	0.2	0.75	0.044	4.5e-07	
147	V	0.034	[0.00078,0.091]		0.0012	0.029	0.15	0.34	0.35	0.13	0.0086	5.5e-06	6e-13	
148	V	0.0082	[3.1e-05,0.041]		0.27	0.26	0.23	0.16	0.071	0.014	0.0007	5e-07	1.1e-13	
149	A	0.44	[0.45,0.45]		5.9e-53	2.4e-33	1.7e-22	3.5e-15	8.9e-10	1.2e-05	0.015	0.98	0.0033	
150	T	0.45	[0.45,0.45]		1.7e-45	1.1e-28	2.1e-19	3.8e-13	1.6e-08	5.2e-05	0.021	0.95	0.024	
151	A	0.22	[0.091,0.45]		1.1e-24	6.8e-15	1.7e-09	6.3e-06	0.002	0.1	0.73	0.17	1.7e-05	
152	A	0.058	[0.016,0.19]		1.2e-06	0.00075	0.023	0.17	0.44	0.32	0.04	5.8e-05	4.6e-11	
153	S	0.47	[0.45,1]		2.1e-64	1.3e-40	1.9e-27	1.5e-18	5.3e-12	5.6e-07	0.0033	0.95	0.048	
154	E	0.46	[0.45,0.45]		4.7e-54	1.9e-34	1.5e-23	4.2e-16	1.6e-10	3.6e-06	0.0074	0.97	0.023	
155	H	0.0074	[3.1e-05,0.041]		0.27	0.27	0.23	0.15	0.063	0.011	0.00038	1.4e-07	1.2e-14	
156	P	0.52	[0.45,1]		8.5e-51	1.4e-32	1.7e-22	1.2e-15	1.6e-10	1.8e-06	0.003	0.86	0.14	
157	D	0.14	[0.041,0.19]		5e-20	1.2e-11	4.7e-07	0.00044	0.039	0.46	0.5	0.0045	6.9e-09	
158	G	0.0064	[3.1e-05,0.041]		0.29	0.28	0.23	0.15	0.051	0.0066	0.00015	3.2e-08	2.5e-15	
159	W	0.015	[3.1e-05,0.091]		0.22	0.22	0.21	0.17	0.11	0.05	0.01	0.00016	3.2e-09	
160	V	0.063	[0.016,0.19]		9.8e-07	0.00061	0.019	0.15	0.41	0.36	0.058	0.00013	8.9e-11	
161	I	0.099	[0.041,0.19]		3.6e-13	1.4e-07	0.00016	0.013	0.2	0.59	0.19	0.00026	7.3e-12	
162	D	0.44	[0.45,0.45]		2.1e-52	8.5e-33	5.8e-22	1.1e-14	2.6e-09	2.8e-05	0.024	0.97	0.004	
163	R	0.6	[0.45,1]		2.5e-47	1.6e-30	3.3e-21	6.8e-15	3.8e-10	2.1e-06	0.0023	0.73	0.27	
164	L	0.01	[3.1e-05,0.091]		0.25	0.25	0.22	0.17	0.088	0.025	0.0023	7.6e-06	2.9e-11	
165	A	0.0073	[3.1e-05,0.041]		0.28	0.27	0.23	0.15	0.061	0.01	0.00039	2e-07	6.7e-14	
166	E	0.3	[0.091,0.45]		6e-29	9.5e-18	1.4e-11	1.9e-07	0.00019	0.026	0.54	0.44	7.1e-05	
167	L	0.1	[0.016,0.19]		3.2e-10	5e-06	0.00097	0.027	0.22	0.51	0.24	0.0022	4.1e-09	
168	G	0.22	[0.091,0.45]		2.6e-21	6.5e-13	2.7e-08	3.1e-05	0.0045	0.13	0.69	0.18	2e-05	
169	T	0.44	[0.19,0.45]		3.8e-45	2.4e-28	4.7e-19	8.6e-13	3.5e-08	0.00011	0.04	0.95	0.0082	
170	R	0.41	[0.19,0.45]		3.1e-47	4.9e-29	5.3e-19	2.8e-12	2e-07	0.00066	0.14	0.86	0.00043	
171	D	0.099	[0.041,0.19]		3.7e-13	1.5e-07	0.00016	0.013	0.2	0.59	0.19	0.00039	7.9e-11	
172	A	0.67	[0.45,1]		5.3e-66	3.4e-42	5.1e-29	4.2e-20	1.8e-13	2.8e-08	0.00034	0.59	0.41	
173	A	0.33	[0.19,0.45]		3.8e-29	5.9e-18	8.9e-12	1.2e-07	0.00012	0.017	0.42	0.57	0.00025	
174	L	0.0081	[3.1e-05,0.041]		0.27	0.26	0.23	0.16	0.07	0.014	0.00063	3.1e-07	2.1e-14	
175	E	0.11	[0.041,0.19]		2e-13	7.8e-08	8.8e-05	0.008	0.14	0.55	0.3	0.0018	1.4e-09	
176	A	0.24	[0.091,0.45]		5.6e-25	3.5e-15	8.7e-10	3.4e-06	0.0012	0.072	0.69	0.23	1.5e-05	
177	I	0.032	[0.00078,0.091]		0.0013	0.031	0.16	0.35	0.34	0.11	0.0058	1.6e-06	4e-14	
178	E	0.11	[0.041,0.19]		2.2e-13	8.4e-08	9.4e-05	0.0084	0.15	0.55	0.3	0.0018	1.8e-09	
179	E	0.14	[0.041,0.19]		4.9e-20	1.2e-11	4.7e-07	0.00044	0.04	0.47	0.48	0.003	3.3e-09	
180	A	0.2	[0.091,0.45]		4.2e-21	1e-12	4.3e-08	4.9e-05	0.0067	0.17	0.73	0.092	3.3e-06	
181	V	0.13	[0.041,0.19]		9e-17	8.9e-10	5.9e-06	0.0017	0.071	0.51	0.42	0.0029	2e-09	
182	V	0.4	[0.19,0.45]		1.6e-37	1.7e-23	1e-15	2e-10	1.8e-06	0.0016	0.18	0.82	0.00051	
183	R	0.4	[0.19,0.45]		5.8e-30	9.1e-19	1.4e-12	2.1e-08	2.4e-05	0.0046	0.19	0.8	0.0021	
184	A	0.39	[0.19,0.45]		1.8e-34	7.6e-22	8.9e-15	7.1e-10	3.6e-06	0.0024	0.22	0.78	0.00022	
185	L	0.01	[3.1e-05,0.091]		0.25	0.25	0.22	0.17	0.088	0.025	0.0022	5.4e-06	7.2e-12	
186	G	0.0079	[3.1e-05,0.041]		0.27	0.26	0.23	0.16	0.068	0.013	0.0006	3.5e-07	3.4e-14	
187	G	0.0057	[3.1e-05,0.041]		0.29	0.28	0.24	0.14	0.042	0.0041	4.6e-05	8.7e-10	6.3e-19	
188	E	0.034	[0.00078,0.091]		0.0012	0.029	0.15	0.34	0.35	0.13	0.0083	4.5e-06	3.2e-13	
189	S	0.011	[3.1e-05,0.091]		0.24	0.24	0.22	0.17	0.096	0.031	0.0034	1.3e-05	2.5e-11	
190	A	0.12	[0.041,0.19]		1.5e-13	5.9e-08	6.7e-05	0.0062	0.12	0.51	0.37	0.0047	2.4e-08	
191	T	0.0081	[3.1e-05,0.041]		0.27	0.26	0.23	0.16	0.07	0.014	0.00067	5.3e-07	1.5e-13	
192	A	0.14	[0.041,0.19]		7.6e-14	3e-08	3.5e-05	0.0034	0.073	0.42	0.49	0.017	2e-07	
193	L	0.011	[3.1e-05,0.091]		0.25	0.24	0.22	0.17	0.092	0.028	0.0028	8.7e-06	1.4e-11	
194	L	0.012	[3.1e-05,0.091]		0.24	0.23	0.22	0.17	0.1	0.036	0.0048	3.2e-05	2.2e-10	
195	T	0.0078	[3.1e-05,0.041]		0.27	0.26	0.23	0.16	0.067	0.013	0.0005	1.9e-07	1.1e-14	
196	V	0.0073	[3.1e-05,0.041]		0.28	0.27	0.23	0.15	0.061	0.01	0.00036	1.5e-07	2e-14	
197	Q	0.088	[0.016,0.19]		4.6e-07	0.00028	0.0093	0.083	0.3	0.43	0.18	0.0026	1.3e-08	
198	V	0.061	[0.016,0.19]		1.1e-06	0.00066	0.021	0.16	0.43	0.35	0.047	6.6e-05	1.9e-11	
199	K	0.041	[0.0047,0.091]		0.0009	0.022	0.12	0.29	0.36	0.18	0.022	3.6e-05	4.7e-12	
200	T	0.12	[0.041,0.19]		1.8e-13	7e-08	7.9e-05	0.0072	0.13	0.53	0.33	0.0025	3.3e-09	
201	E	0.15	[0.041,0.19]		2.5e-20	6.2e-12	2.5e-07	0.00024	0.025	0.38	0.59	0.0082	1.2e-08	
202	R	0.64	[0.45,1]		1.7e-51	2.8e-33	3.4e-23	2.5e-16	3.5e-11	4.4e-07	0.001	0.65	0.35	
203	D	0.085	[0.041,0.19]		7.6e-13	2.9e-07	0.00031	0.024	0.29	0.58	0.1	7.2e-05	1.1e-11	
204	G	0.026	[0.00078,0.091]		0.0016	0.038	0.19	0.39	0.31	0.069	0.0017	8.4e-08	1.4e-16	
205	D	0.16	[0.091,0.19]		9e-24	5.5e-14	1.3e-08	4.3e-05	0.01	0.29	0.69	0.013	3.3e-08	
206	Y	0.055	[0.0047,0.19]		0.00063	0.016	0.086	0.23	0.34	0.26	0.065	0.00075	3.9e-09	
207	R	0.12	[0.041,0.19]		1.9e-10	2.9e-06	0.00058	0.017	0.15	0.47	0.35	0.0097	1.3e-07	
208	W	0.015	[3.1e-05,0.091]		0.22	0.22	0.21	0.17	0.11	0.05	0.01	0.00016	3.2e-09	
209	P	0.0081	[3.1e-05,0.041]		0.27	0.26	0.23	0.16	0.07	0.014	0.00065	4.1e-07	9.2e-14	
210	G	0.0081	[3.1e-05,0.041]		0.27	0.26	0.23	0.16	0.07	0.014	0.00068	4.9e-07	9e-14	
211	D	0.16	[0.091,0.19]		2e-20	5e-12	2e-07	0.0002	0.022	0.35	0.62	0.012	2.1e-08	
212	I	0.2	[0.091,0.45]		1.7e-24	1.1e-14	2.6e-09	9.4e-06	0.0029	0.13	0.78	0.086	6.3e-07	
213	A	0.023	[0.00078,0.091]		0.0019	0.045	0.22	0.41	0.28	0.045	0.00069	2.3e-08	1.7e-16	
214	A	0.058	[0.016,0.19]		1.2e-06	0.00074	0.023	0.17	0.44	0.32	0.037	3.5e-05	6.1e-12	
215	F	0.008	[3.1e-05,0.041]		0.27	0.26	0.23	0.16	0.069	0.013	0.00055	1.8e-07	2.2e-15	
216	N	0.28	[0.091,0.45]		5.8e-32	2.3e-19	2e-12	8.3e-08	0.00016	0.031	0.62	0.35	0.00018	
217	E	0.027	[0.00078,0.091]		0.0016	0.038	0.19	0.38	0.31	0.072	0.002	1.8e-07	2.1e-15	
218	A	0.0074	[3.1e-05,0.041]		0.27	0.27	0.23	0.15	0.063	0.011	0.00039	1.3e-07	9.9e-15	
219	M	0.0062	[3.1e-05,0.041]		0.29	0.28	0.24	0.15	0.05	0.0059	9.5e-05	3e-09	4.3e-19	
220	R	0.0098	[3.1e-05,0.041]		0.25	0.25	0.22	0.17	0.085	0.023	0.0018	3.9e-06	5.1e-12	
221	Q	0.15	[0.041,0.19]		5.9e-14	2.3e-08	2.7e-05	0.0027	0.061	0.39	0.53	0.023	1.8e-07	
222	R	0.056	[0.0047,0.19]		0.00062	0.015	0.084	0.23	0.34	0.26	0.069	0.00093	8.7e-09	
223	K	0.0065	[3.1e-05,0.041]		0.28	0.27	0.23	0.15	0.053	0.007	0.00014	1.1e-08	3.9e-17	
224	L	0.038	[0.00078,0.091]		0.001	0.025	0.13	0.31	0.36	0.16	0.015	1.6e-05	1.4e-12	
225	S	0.05	[0.0047,0.19]		0.0007	0.017	0.094	0.25	0.35	0.24	0.049	0.00033	6e-10	
226	K	0.007	[3.1e-05,0.041]		0.28	0.27	0.23	0.15	0.059	0.0091	0.00026	4.5e-08	5.7e-16	
227	L	0.0081	[3.1e-05,0.041]		0.27	0.26	0.23	0.16	0.07	0.014	0.00063	2.8e-07	1.4e-14	
228	V	0.006	[3.1e-05,0.041]		0.29	0.28	0.24	0.14	0.046	0.0052	8e-05	4.5e-09	6.4e-17	
229	T	0.0073	[3.1e-05,0.041]		0.27	0.27	0.23	0.15	0.062	0.01	0.00031	5.6e-08	4.8e-16	
230	K	0.0071	[3.1e-05,0.041]		0.28	0.27	0.23	0.15	0.06	0.0094	0.00027	4.8e-08	5.2e-16	
231	N	0.0049	[3.1e-05,0.041]		0.31	0.29	0.24	0.13	0.032	0.0022	1.2e-05	5e-11	4.4e-21	
232	K	0.053	[0.0047,0.091]		1.4e-06	0.00088	0.027	0.2	0.46	0.29	0.024	7.8e-06	6.8e-14	
233	A	0.0073	[3.1e-05,0.041]		0.27	0.27	0.23	0.15	0.062	0.011	0.00039	1.9e-07	5e-14	
234	D	0.15	[0.091,0.19]		1.7e-23	1e-13	2.4e-08	7.4e-05	0.016	0.37	0.61	0.006	7.7e-09	
235	D	0.048	[0.0047,0.091]		1.9e-06	0.0011	0.034	0.23	0.48	0.24	0.014	4.3e-06	1.8e-13	
236	S	0.0098	[3.1e-05,0.041]		0.25	0.25	0.22	0.17	0.085	0.023	0.0018	3.2e-06	1.5e-12	
237	S	0.011	[3.1e-05,0.091]		0.24	0.24	0.22	0.17	0.095	0.03	0.0032	1.2e-05	2.1e-11	
238	G	0.009	[3.1e-05,0.041]		0.26	0.25	0.23	0.16	0.078	0.019	0.0012	1.3e-06	3.5e-13	
239	D	0.12	[0.041,0.19]		1.4e-16	1.4e-09	9.1e-06	0.0025	0.093	0.55	0.35	0.002	1.6e-09	
240	A	0.0073	[3.1e-05,0.041]		0.27	0.27	0.23	0.15	0.062	0.011	0.00035	9.8e-08	6.6e-15	
241	T	0.0073	[3.1e-05,0.041]		0.27	0.27	0.23	0.15	0.062	0.01	0.00035	1.1e-07	1.1e-14	
242	D	0.027	[0.00078,0.091]		0.0016	0.038	0.19	0.38	0.31	0.073	0.0023	4.3e-07	2.3e-14	
243	I	0.095	[0.016,0.19]		4.3e-10	6.6e-06	0.0013	0.034	0.25	0.52	0.19	0.001	8.6e-10	
244	V	0.0074	[3.1e-05,0.041]		0.27	0.27	0.23	0.15	0.063	0.011	0.00038	1.5e-07	1.8e-14	
245	T	0.0075	[3.1e-05,0.041]		0.27	0.27	0.23	0.16	0.064	0.011	0.0004	1.2e-07	5.1e-15	
246	G	0.045	[0.0047,0.19]		0.0008	0.02	0.11	0.27	0.36	0.21	0.034	0.00015	2.3e-10	
247	R	0.91	[0.45,1]		4.1e-57	1.7e-37	1.2e-26	3.1e-19	1.3e-13	5.1e-09	4.3e-05	0.18	0.82	
248	P	0.26	[0.091,0.45]		1.2e-21	2.9e-13	1.2e-08	1.5e-05	0.0024	0.081	0.61	0.3	7.9e-05	
249	S	0.16	[0.041,0.45]		4.7e-14	1.8e-08	2.2e-05	0.0022	0.051	0.34	0.56	0.049	4e-06	
250	R	0.013	[3.1e-05,0.091]		0.24	0.23	0.21	0.17	0.1	0.039	0.0059	5.8e-05	9.7e-10	
251	T	0.0079	[3.1e-05,0.041]		0.27	0.26	0.23	0.16	0.068	0.013	0.00054	1.9e-07	4.9e-15	
252	V	0.0071	[3.1e-05,0.041]		0.28	0.27	0.23	0.15	0.059	0.0096	0.00033	1.5e-07	4.6e-14	
253	G	0.0081	[3.1e-05,0.041]		0.27	0.26	0.23	0.16	0.07	0.014	0.0007	5.4e-07	1.5e-13	
254	T	0.0067	[3.1e-05,0.041]		0.28	0.27	0.23	0.15	0.055	0.0078	0.00018	1.9e-08	2.4e-16	
255	A	0.039	[0.0047,0.091]		0.00096	0.024	0.13	0.3	0.36	0.17	0.018	2.3e-05	2.5e-12	
256	E	0.0069	[3.1e-05,0.041]		0.28	0.27	0.23	0.15	0.058	0.0088	0.00024	4.6e-08	1.5e-15	
257	D	0.0057	[3.1e-05,0.041]		0.29	0.28	0.24	0.14	0.043	0.0044	6.3e-05	4e-09	5.8e-17	
258	P	0.012	[3.1e-05,0.091]		0.24	0.23	0.22	0.17	0.1	0.035	0.0045	2.7e-05	1.3e-10	
259	Q	0.0089	[3.1e-05,0.041]		0.26	0.25	0.23	0.16	0.078	0.018	0.0011	9e-07	1e-13	
260	N	0.0056	[3.1e-05,0.041]		0.29	0.28	0.24	0.14	0.042	0.0042	5.5e-05	3.2e-09	2.5e-17	
261	Y	0.0068	[3.1e-05,0.041]		0.28	0.27	0.23	0.15	0.057	0.0083	0.0002	1.9e-08	3.7e-17	
262	F	0.038	[0.00078,0.091]		0.00098	0.024	0.13	0.31	0.36	0.16	0.016	1.7e-05	1.2e-12	
263	L	0.0082	[3.1e-05,0.041]		0.27	0.26	0.23	0.16	0.072	0.015	0.00069	3.5e-07	2.4e-14	
264	G	0.0054	[3.1e-05,0.041]		0.3	0.29	0.24	0.14	0.039	0.0034	3e-05	3e-10	2.7e-20	
265	K	0.0072	[3.1e-05,0.041]		0.28	0.27	0.23	0.15	0.061	0.01	0.00032	6.8e-08	9.2e-16	
266	Q	0.011	[3.1e-05,0.091]		0.25	0.24	0.22	0.17	0.091	0.027	0.0026	7.4e-06	7.3e-12	
267	L	0.071	[0.016,0.19]		7.4e-07	0.00046	0.015	0.12	0.37	0.4	0.09	0.00034	2.1e-10	
268	E	0.0063	[3.1e-05,0.041]		0.29	0.28	0.23	0.15	0.05	0.0063	0.00012	1.1e-08	1.4e-16	
269	K	0.12	[0.041,0.19]		1.6e-13	6.1e-08	7e-05	0.0065	0.12	0.53	0.34	0.002	6.3e-10	
270	F	0.008	[3.1e-05,0.041]		0.27	0.26	0.23	0.16	0.069	0.014	0.00056	1.8e-07	2.7e-15	
271	P	0.0086	[3.1e-05,0.041]		0.26	0.26	0.23	0.16	0.074	0.016	0.00088	7.1e-07	1.9e-13	
272	G	0.009	[3.1e-05,0.041]		0.26	0.25	0.23	0.16	0.078	0.019	0.0012	1.2e-06	2.3e-13	
273	L	0.008	[3.1e-05,0.041]		0.27	0.26	0.23	0.16	0.069	0.013	0.00057	2.4e-07	1.2e-14	
274	D	0.025	[0.00078,0.091]		0.0017	0.042	0.21	0.4	0.29	0.057	0.0012	9e-08	1.7e-15	
275	I	0.006	[3.1e-05,0.041]		0.29	0.28	0.24	0.14	0.046	0.0051	7e-05	1.7e-09	2.8e-19	
276	E	0.0071	[3.1e-05,0.041]		0.28	0.27	0.23	0.15	0.059	0.0093	0.00027	5.5e-08	1.7e-15	
277	N	0.13	[0.041,0.19]		8e-17	7.9e-10	5.2e-06	0.0016	0.065	0.49	0.44	0.0042	5.5e-09	
278	A	0.0072	[3.1e-05,0.041]		0.28	0.27	0.23	0.15	0.061	0.01	0.00031	7.4e-08	3.9e-15	
279	W	0.015	[3.1e-05,0.091]		0.22	0.22	0.21	0.17	0.11	0.05	0.01	0.00016	3.2e-09	
280	R	0.015	[3.1e-05,0.091]		0.23	0.22	0.21	0.17	0.11	0.048	0.009	0.00014	4e-09	
281	A	0.095	[0.016,0.19]		3.8e-07	0.00024	0.0079	0.072	0.27	0.43	0.21	0.0058	1.3e-07	
282	H	0.01	[3.1e-05,0.091]		0.25	0.25	0.22	0.17	0.087	0.024	0.0021	4.4e-06	3.1e-12	
283	P	0.0098	[3.1e-05,0.041]		0.25	0.25	0.22	0.17	0.085	0.023	0.0018	3.2e-06	1.9e-12	
284	I	0.01	[3.1e-05,0.091]		0.25	0.24	0.22	0.17	0.089	0.026	0.0024	6.6e-06	7.5e-12	
285	S	0.0098	[3.1e-05,0.041]		0.25	0.25	0.22	0.17	0.085	0.023	0.0017	2.6e-06	8e-13	
286	E	0.0058	[3.1e-05,0.041]		0.29	0.28	0.24	0.14	0.044	0.0046	6.2e-05	2.4e-09	1.4e-17	
287	D	0.0062	[3.1e-05,0.041]		0.29	0.28	0.23	0.14	0.049	0.0061	0.00012	1.4e-08	3.6e-16	
288	A	0.029	[0.00078,0.091]		0.0014	0.034	0.17	0.37	0.33	0.09	0.0037	9.5e-07	8e-14	
289	A	0.0077	[3.1e-05,0.041]		0.27	0.26	0.23	0.16	0.066	0.012	0.00052	3.2e-07	1.1e-13	
290	V	0.057	[0.016,0.19]		1.2e-06	0.00077	0.024	0.18	0.44	0.32	0.035	2.9e-05	3.8e-12	
291	T	0.0075	[3.1e-05,0.041]		0.27	0.27	0.23	0.16	0.064	0.011	0.00038	8.4e-08	7.9e-16	
292	V	0.0074	[3.1e-05,0.041]		0.27	0.27	0.23	0.15	0.063	0.011	0.00036	9.8e-08	5.4e-15	
293	M	0.0062	[3.1e-05,0.041]		0.29	0.28	0.24	0.15	0.05	0.0059	9.5e-05	3e-09	4.3e-19	
294	N	0.041	[0.0047,0.091]		2.6e-06	0.0016	0.046	0.29	0.49	0.16	0.004	8.8e-08	2.9e-17	
295	A	0.0063	[3.1e-05,0.041]		0.29	0.28	0.23	0.15	0.05	0.0064	0.00013	1.8e-08	1.3e-15	
296	E	0.14	[0.041,0.19]		3.9e-20	9.7e-12	3.8e-07	0.00036	0.035	0.44	0.52	0.0039	4.9e-09	
297	A	0.23	[0.091,0.45]		3.7e-25	2.4e-15	6.1e-10	2.6e-06	0.0011	0.074	0.76	0.17	1.5e-06	
298	F	0.0078	[3.1e-05,0.041]		0.27	0.26	0.23	0.16	0.067	0.012	0.00046	1.1e-07	5.8e-16	
299	V	0.0058	[3.1e-05,0.041]		0.29	0.28	0.24	0.14	0.044	0.0046	6.1e-05	2.3e-09	1.5e-17	
300	E	0.0061	[3.1e-05,0.041]		0.29	0.28	0.24	0.14	0.048	0.0057	9.9e-05	7.1e-09	9e-17	
301	A	0.0062	[3.1e-05,0.041]		0.29	0.28	0.24	0.14	0.049	0.006	0.00011	1.1e-08	4e-16	
302	C	0.018	[3.1e-05,0.091]		0.21	0.21	0.2	0.17	0.12	0.061	0.016	0.00049	4.3e-08	
303	A	0.033	[0.00078,0.091]		0.0012	0.029	0.15	0.34	0.35	0.12	0.0073	2.7e-06	5.4e-14	
304	Y	0.0096	[3.1e-05,0.041]		0.26	0.25	0.22	0.16	0.083	0.022	0.0018	5.2e-06	1e-11	
305	R	0.011	[3.1e-05,0.091]		0.25	0.24	0.22	0.17	0.091	0.027	0.0026	6.7e-06	5.8e-12	
306	T	0.0075	[3.1e-05,0.041]		0.27	0.27	0.23	0.16	0.064	0.011	0.00039	9.2e-08	1.2e-15	
307	F	0.0084	[3.1e-05,0.041]		0.26	0.26	0.23	0.16	0.073	0.015	0.00073	3.5e-07	1e-14	
308	G	0.0075	[3.1e-05,0.041]		0.27	0.27	0.23	0.15	0.063	0.011	0.00046	3.1e-07	8.5e-14	
309	A	0.12	[0.041,0.19]		1.6e-13	6.1e-08	6.9e-05	0.0064	0.12	0.51	0.36	0.0041	1.4e-08	
310	K	0.0068	[3.1e-05,0.041]		0.28	0.27	0.23	0.15	0.056	0.0083	0.00021	2.7e-08	2.1e-16	
311	V	0.0074	[3.1e-05,0.041]		0.27	0.27	0.23	0.15	0.063	0.011	0.00035	9.3e-08	4.3e-15	
312	Y	0.0067	[3.1e-05,0.041]		0.28	0.27	0.23	0.15	0.055	0.0078	0.00017	1.3e-08	1.5e-17	
313	Y	0.037	[0.00078,0.091]		0.001	0.025	0.13	0.31	0.36	0.16	0.015	2.3e-05	6.9e-12	
314	L	0.011	[3.1e-05,0.091]		0.24	0.24	0.22	0.17	0.096	0.031	0.0035	1.4e-05	3e-11	
315	P	0.01	[3.1e-05,0.091]		0.25	0.25	0.22	0.17	0.087	0.024	0.002	4.3e-06	3.5e-12	
316	Y	0.0072	[3.1e-05,0.041]		0.27	0.27	0.23	0.15	0.061	0.01	0.0003	5.1e-08	3.8e-16	
317	F	0.076	[0.016,0.19]		6.5e-07	0.0004	0.013	0.11	0.35	0.41	0.11	0.00074	2e-09	
318	F	0.0078	[3.1e-05,0.041]		0.27	0.26	0.23	0.16	0.068	0.013	0.00048	1.2e-07	7.4e-16	
319	G	0.0087	[3.1e-05,0.041]		0.26	0.26	0.23	0.16	0.075	0.017	0.001	1.1e-06	6.1e-13	
320	R	0.34	[0.091,0.45]		2.6e-22	6.5e-14	2.8e-09	3.6e-06	0.00065	0.029	0.37	0.6	0.0013	
321	L	0.29	[0.091,0.45]		5.5e-22	1.4e-13	6e-09	7.5e-06	0.0013	0.052	0.52	0.43	0.00018	
322	T	0.15	[0.041,0.45]		6e-14	2.4e-08	2.8e-05	0.0028	0.061	0.38	0.53	0.029	7.2e-07	
323	P	0.37	[0.19,0.45]		1.5e-29	2.4e-18	3.6e-12	5.1e-08	5.3e-05	0.0088	0.28	0.71	0.001	
324	E	0.12	[0.041,0.19]		1.1e-16	1.1e-09	7.4e-06	0.0021	0.083	0.54	0.38	0.0019	1e-09	
325	R	0.15	[0.041,0.19]		4.3e-17	4.2e-10	2.9e-06	0.0009	0.043	0.4	0.55	0.011	1.9e-08	
326	V	0.037	[0.00078,0.091]		0.0011	0.026	0.14	0.32	0.35	0.15	0.014	1.9e-05	1.2e-11	
327	Y	0.58	[0.45,1]		3.2e-51	4.8e-33	5.9e-23	4.2e-16	6e-11	7.3e-07	0.0015	0.75	0.24	
328	R	0.48	[0.45,1]		2.6e-50	4.1e-32	4.9e-22	3.3e-15	4.1e-10	3.8e-06	0.005	0.93	0.065	
329	L	0.011	[3.1e-05,0.091]		0.24	0.24	0.22	0.17	0.096	0.031	0.0036	1.5e-05	3.6e-11	
330	Y	0.0075	[3.1e-05,0.041]		0.27	0.27	0.23	0.16	0.064	0.011	0.00038	9.7e-08	1.8e-15	
331	E	0.42	[0.19,0.45]		7.1e-38	7.2e-24	4.1e-16	7.5e-11	6.2e-07	0.00061	0.092	0.91	0.0013	
332	M	0.22	[0.091,0.45]		5e-18	5e-11	3.5e-07	0.00013	0.0084	0.15	0.65	0.2	3e-05	
333	L	0.0083	[3.1e-05,0.041]		0.26	0.26	0.23	0.16	0.072	0.015	0.00072	3.9e-07	2.5e-14	
334	C	0.26	[0.091,0.45]		2.7e-18	2.7e-11	1.9e-07	7.2e-05	0.005	0.1	0.57	0.32	0.00014	
335	S	0.58	[0.45,1]		1.7e-43	4.4e-28	1.5e-19	9.4e-14	2.1e-09	5.9e-06	0.0037	0.76	0.23	
336	A	0.24	[0.091,0.45]		2e-21	4.9e-13	2.1e-08	2.4e-05	0.0035	0.11	0.65	0.24	6.4e-05	
337	V	0.19	[0.091,0.45]		2.4e-24	1.5e-14	3.6e-09	1.3e-05	0.0038	0.16	0.77	0.063	7.8e-07	
338	E	0.44	[0.19,0.45]		2.4e-45	1.5e-28	2.9e-19	5.4e-13	2.3e-08	7.7e-05	0.032	0.96	0.0067	
339	D	0.3	[0.19,0.45]		4.4e-39	1.1e-23	3.4e-15	1.5e-09	1.7e-05	0.012	0.57	0.42	5.7e-05	
340	G	0.32	[0.091,0.45]		1.6e-25	1e-15	2.6e-10	1.1e-06	0.00042	0.031	0.45	0.51	0.001	
341	G	0.29	[0.091,0.45]		4.5e-29	7.2e-18	1.1e-11	1.7e-07	0.00018	0.027	0.58	0.39	5.9e-05	
342	D	0.15	[0.091,0.19]		1.5e-20	3.7e-12	1.5e-07	0.00017	0.02	0.35	0.62	0.01	3.3e-08	
343	V	0.43	[0.19,0.45]		2.2e-41	5.6e-26	1.9e-17	1.1e-11	1.9e-07	0.00032	0.071	0.93	0.0015	
344	T	0.051	[0.0047,0.19]		0.00069	0.017	0.093	0.24	0.35	0.24	0.053	0.00045	1.8e-09	
345	P	0.011	[3.1e-05,0.091]		0.25	0.24	0.22	0.17	0.091	0.027	0.0026	7.8e-06	1.3e-11	
346	I	0.053	[0.0047,0.091]		1.5e-06	0.0009	0.028	0.2	0.46	0.28	0.022	5.8e-06	3.3e-14	
347	E	0.0066	[3.1e-05,0.041]		0.28	0.27	0.23	0.15	0.054	0.0074	0.00017	2.2e-08	4.6e-16	
348	Q	0.8	[0.45,1]		8.3e-72	1.3e-46	1.3e-32	4.2e-23	7.3e-16	5.3e-10	3.6e-05	0.37	0.63	
349	A	0.0072	[3.1e-05,0.041]		0.28	0.27	0.23	0.15	0.06	0.0099	0.00031	8.8e-08	6.8e-15	
350	Y	0.037	[0.00078,0.091]		0.001	0.026	0.14	0.32	0.36	0.15	0.013	1.2e-05	1.5e-12	
351	M	0.93	[0.45,1]		2.5e-72	4.1e-47	3.9e-33	1.3e-23	1.9e-16	1.1e-10	7.1e-06	0.14	0.86	
352	K	0.99	[0.45,1]		1.2e-87	1.5e-57	1.6e-40	6.1e-29	3.2e-20	2.9e-13	1.7e-07	0.027	0.97	
353	E	0.51	[0.45,1]		9.2e-55	3.7e-35	2.7e-24	6.3e-17	2.1e-11	5e-07	0.0016	0.88	0.12	
354	R	0.13	[0.016,0.45]		1.8e-07	0.00011	0.0038	0.037	0.17	0.38	0.37	0.044	1.1e-05	
355	E	0.38	[0.19,0.45]		1.1e-36	1.1e-22	6e-15	9.2e-10	5.6e-06	0.0034	0.25	0.74	0.0004	
356	L	1	[1,1]*		6.8e-73	4.4e-49	7.4e-36	8.4e-27	7.9e-20	5.8e-14	1.2e-08	0.0038	1	
357	D	0.41	[0.19,0.45]		8.5e-44	5.3e-27	9.9e-18	1.6e-11	5e-07	0.00095	0.15	0.85	0.0021	
358	D	0.45	[0.45,0.45]		7.8e-57	7.8e-36	3.3e-24	2.3e-16	1.5e-10	4.1e-06	0.0092	0.98	0.0059	
359	A	0.43	[0.19,0.45]		7.4e-48	1.2e-29	1.3e-19	7.2e-13	5.9e-08	0.00025	0.079	0.92	0.0036	
360	D	0.14	[0.041,0.19]		3.9e-17	3.8e-10	2.7e-06	0.0009	0.046	0.44	0.51	0.0059	1.1e-08	
361	T	0.72	[0.45,1]		3e-59	3.1e-38	1.4e-26	1.1e-18	1e-12	5.5e-08	0.00039	0.51	0.49	
362	R	0.5	[0.45,1]		7.3e-55	3e-35	2.6e-24	8.3e-17	4e-11	1.1e-06	0.0032	0.9	0.1	
363	L	0.18	[0.041,0.45]		3.2e-14	1.3e-08	1.5e-05	0.0016	0.038	0.29	0.59	0.084	9.2e-06	
364	R	0.011	[3.1e-05,0.091]		0.24	0.24	0.22	0.17	0.095	0.03	0.0033	1.4e-05	5.3e-11	
365	F	0.0076	[3.1e-05,0.041]		0.27	0.26	0.23	0.16	0.065	0.012	0.00039	7.5e-08	2.3e-16	
366	Y	0.0075	[3.1e-05,0.041]		0.27	0.26	0.23	0.16	0.064	0.011	0.00041	1.2e-07	5.7e-15	
367	V	0.21	[0.091,0.45]		1.8e-24	1.1e-14	2.7e-09	9.6e-06	0.0029	0.13	0.74	0.13	9.1e-06	
368	S	0.01	[3.1e-05,0.091]		0.25	0.24	0.22	0.17	0.089	0.026	0.0023	4.9e-06	2.6e-12	
369	A	0.0078	[3.1e-05,0.041]		0.27	0.26	0.23	0.16	0.067	0.013	0.00052	2.6e-07	4.5e-14	
370	V	0.0065	[3.1e-05,0.041]		0.28	0.28	0.23	0.15	0.052	0.0069	0.00014	1.3e-08	1.5e-16	
371	M	0.0062	[3.1e-05,0.041]		0.29	0.28	0.24	0.15	0.05	0.0059	9.5e-05	3e-09	4.3e-19	
372	P	0.009	[3.1e-05,0.041]		0.26	0.25	0.23	0.16	0.078	0.018	0.0011	1.2e-06	3.9e-13	
373	H	0.0082	[3.1e-05,0.041]		0.27	0.26	0.23	0.16	0.071	0.015	0.00072	5.1e-07	8.6e-14	
374	Q	0.0091	[3.1e-05,0.041]		0.26	0.25	0.23	0.16	0.08	0.019	0.0012	1.2e-06	2.1e-13	
375	M	0.029	[0.00078,0.091]		0.0014	0.034	0.17	0.37	0.33	0.088	0.003	2.3e-07	8.2e-17	
376	S	0.015	[3.1e-05,0.091]		0.23	0.22	0.21	0.17	0.11	0.048	0.0091	0.00014	3.7e-09	
377	R	0.014	[3.1e-05,0.091]		0.23	0.23	0.21	0.17	0.11	0.045	0.0079	0.0001	1.8e-09	
378	Y	0.0071	[3.1e-05,0.041]		0.28	0.27	0.23	0.15	0.06	0.0093	0.00026	3.7e-08	2.9e-16	
379	D	0.0052	[3.1e-05,0.041]		0.3	0.29	0.24	0.13	0.036	0.003	2.8e-05	7e-10	3.9e-18	
380	V	0.0069	[3.1e-05,0.041]		0.28	0.27	0.23	0.15	0.057	0.0085	0.00023	5.2e-08	4.1e-15	
381	F	0.008	[3.1e-05,0.041]		0.27	0.26	0.23	0.16	0.069	0.014	0.00056	1.8e-07	2.1e-15	
382	G	0.0065	[3.1e-05,0.041]		0.28	0.28	0.23	0.15	0.052	0.007	0.00016	2e-08	2.4e-16	
383	E	0.0059	[3.1e-05,0.041]		0.29	0.28	0.24	0.14	0.046	0.005	7.4e-05	3.6e-09	2.8e-17	
384	T	0.0079	[3.1e-05,0.041]		0.27	0.26	0.23	0.16	0.068	0.013	0.00053	1.8e-07	4.2e-15	
385	L	0.012	[3.1e-05,0.091]		0.24	0.24	0.22	0.17	0.098	0.033	0.0039	1.9e-05	5.1e-11	
386	N	0.0048	[3.1e-05,0.041]		0.31	0.29	0.24	0.13	0.031	0.002	1.1e-05	3.4e-11	1.2e-21	
387	G	0.0078	[3.1e-05,0.041]		0.27	0.26	0.23	0.16	0.067	0.013	0.00054	2.7e-07	1.7e-14	
388	R	0.28	[0.091,0.45]		7.5e-22	1.9e-13	8.1e-09	1e-05	0.0017	0.064	0.57	0.36	8.4e-05	
389	L	0.01	[3.1e-05,0.091]		0.25	0.25	0.22	0.17	0.088	0.026	0.0024	9.4e-06	5.9e-11	
390	H	0.077	[0.016,0.19]		8.4e-10	1.3e-05	0.0024	0.06	0.36	0.5	0.083	6.4e-05	2e-12	
391	Y	0.098	[0.016,0.19]		3.5e-07	0.00022	0.0072	0.066	0.26	0.43	0.23	0.0072	1.4e-07	
392	P	0.0095	[3.1e-05,0.041]		0.25	0.25	0.22	0.17	0.083	0.021	0.0015	2.1e-06	6.6e-13	
393	K	0.2	[0.091,0.45]		1.4e-24	8.5e-15	2.1e-09	7.8e-06	0.0025	0.12	0.77	0.1	1.3e-06	
394	E	0.13	[0.041,0.19]		1.2e-13	4.5e-08	5.2e-05	0.0049	0.097	0.48	0.42	0.0072	2.8e-08	
395	L	0.008	[3.1e-05,0.041]		0.27	0.26	0.23	0.16	0.069	0.013	0.00057	2.4e-07	1.3e-14	
396	A	0.0076	[3.1e-05,0.041]		0.27	0.26	0.23	0.16	0.065	0.012	0.00044	1.7e-07	2.7e-14	
397	F	0.39	[0.19,0.45]		2.1e-33	8.2e-21	7.6e-14	3.7e-09	1e-05	0.0038	0.23	0.76	0.00029	
398	T	0.44	[0.19,0.45]		4.6e-39	4.9e-25	3.6e-17	1e-11	1.3e-07	0.00019	0.044	0.95	0.0056	
399	H	0.0061	[3.1e-05,0.041]		0.29	0.28	0.24	0.14	0.047	0.0054	8.2e-05	3.2e-09	6.4e-18	
400	N	0.0071	[3.1e-05,0.041]		0.28	0.27	0.23	0.15	0.06	0.0097	0.0003	6.3e-08	9.1e-16	
401	R	0.55	[0.45,1]		2.9e-47	1.9e-30	3.8e-21	8e-15	4.5e-10	2.5e-06	0.0028	0.81	0.19	
402	F	0.22	[0.091,0.45]		2.3e-21	5.8e-13	2.5e-08	2.9e-05	0.0042	0.12	0.7	0.17	9.2e-06	
403	V	0.0059	[3.1e-05,0.041]		0.29	0.28	0.24	0.14	0.045	0.0049	7.2e-05	3.5e-09	3.1e-17	
404	R	0.7	[0.45,1]		2.7e-63	6.8e-41	1.8e-28	4.8e-20	1.1e-13	1.2e-08	0.00018	0.55	0.45	
405	D	0.41	[0.19,0.45]		1.9e-47	3e-29	3.4e-19	1.8e-12	1.5e-07	0.00059	0.16	0.84	0.00016	
406	A	0.16	[0.091,0.19]		2e-20	5e-12	2e-07	0.0002	0.021	0.35	0.62	0.011	1.7e-08	
407	S	0.24	[0.091,0.45]		1.5e-21	3.7e-13	1.6e-08	1.9e-05	0.0029	0.097	0.66	0.24	2.8e-05	
408	A	0.092	[0.016,0.19]		4.7e-10	7.3e-06	0.0014	0.037	0.27	0.52	0.17	0.00076	6.3e-10	
409	F	0.037	[0.00078,0.091]		0.001	0.026	0.14	0.32	0.36	0.15	0.013	9e-06	2.4e-13	
410	N	0.18	[0.091,0.45]		1.4e-27	2.2e-16	3.2e-10	3.6e-06	0.0023	0.15	0.81	0.034	7.1e-08	
411	S	0.35	[0.19,0.45]		2.4e-29	3.8e-18	5.7e-12	7.9e-08	8e-05	0.012	0.34	0.65	0.00071	
412	D	0.48	[0.45,1]		1.1e-72	4.4e-46	2.3e-31	2.1e-21	5.2e-14	2.7e-08	0.00072	0.94	0.062	
413	T	0.51	[0.45,1]		2.5e-46	1.6e-29	3.2e-20	6.2e-14	3e-09	1.3e-05	0.0083	0.88	0.11	
414	D	0.24	[0.091,0.45]		3.7e-35	3.7e-21	1.9e-13	2.5e-08	0.0001	0.032	0.74	0.23	8.5e-06	
415	W	0.07	[0.0047,0.19]		0.00045	0.011	0.064	0.18	0.31	0.3	0.13	0.0048	2.1e-07	
416	T	0.0084	[3.1e-05,0.041]		0.26	0.26	0.23	0.16	0.073	0.016	0.00081	5.7e-07	7.7e-14	
417	A	0.05	[0.0047,0.19]		0.0007	0.017	0.095	0.25	0.35	0.24	0.051	0.00046	3.7e-09	
418	P	0.0096	[3.1e-05,0.041]		0.25	0.25	0.22	0.17	0.083	0.022	0.0016	2.3e-06	1e-12	
419	L	0.22	[0.091,0.45]		1.4e-14	5.7e-09	6.8e-06	0.00075	0.021	0.19	0.58	0.2	0.00015	
420	P	0.0097	[3.1e-05,0.041]		0.25	0.25	0.22	0.17	0.084	0.022	0.0017	2.7e-06	1.3e-12	
421	K	0.039	[0.0047,0.091]		0.00097	0.024	0.13	0.3	0.36	0.17	0.018	2.8e-05	8e-12	
422	N	0.042	[0.0047,0.091]		2.5e-06	0.0015	0.044	0.28	0.49	0.17	0.0048	1.4e-07	8.1e-17	
423	D	0.16	[0.091,0.19]		1.9e-20	4.7e-12	1.9e-07	0.00019	0.021	0.34	0.63	0.014	5e-08	
424	K	0.35	[0.19,0.45]		9.3e-37	9.4e-23	5.3e-15	9.4e-10	6.8e-06	0.0048	0.35	0.64	9.5e-05	
425	W	0.015	[3.1e-05,0.091]		0.22	0.22	0.21	0.17	0.11	0.05	0.01	0.00016	3.2e-09	
426	G	0.16	[0.041,0.19]		2.7e-17	2.7e-10	1.9e-06	0.0006	0.031	0.34	0.61	0.022	8.3e-08	
427	L	0.013	[3.1e-05,0.091]		0.24	0.23	0.22	0.17	0.1	0.037	0.0052	3.8e-05	2.9e-10	
428	L	0.039	[0.0047,0.091]		0.00098	0.024	0.13	0.31	0.36	0.17	0.017	2.2e-05	3.3e-12	
429	S	0.45	[0.45,0.45]		3.4e-42	8.6e-27	2.9e-18	1.6e-12	3.1e-08	6.1e-05	0.021	0.96	0.02	
430	V	0.45	[0.45,0.45]		1.5e-45	9.3e-29	1.8e-19	3.4e-13	1.5e-08	5e-05	0.022	0.96	0.019	
431	N	0.17	[0.091,0.19]		7e-24	4.3e-14	1e-08	3.4e-05	0.0085	0.26	0.72	0.019	2.1e-08	
432	D	0.1	[0.041,0.19]		2.9e-16	2.9e-09	1.8e-05	0.0047	0.15	0.64	0.21	0.00026	3.4e-11	
433	E	0.44	[0.19,0.45]		7.1e-49	1.1e-30	1.3e-20	8e-14	8e-09	5.1e-05	0.031	0.97	0.0039	
434	Q	0.16	[0.041,0.45]		4.7e-14	1.9e-08	2.2e-05	0.0022	0.052	0.35	0.56	0.033	4.1e-07	
435	L	0.011	[3.1e-05,0.091]		0.24	0.24	0.22	0.17	0.096	0.031	0.0037	2.2e-05	3.1e-10	
436	H	0.15	[0.041,0.19]		2.8e-20	6.9e-12	2.7e-07	0.00027	0.027	0.4	0.57	0.0054	2e-09	
437	A	0.16	[0.041,0.19]		3.1e-17	3.1e-10	2.1e-06	0.00068	0.034	0.35	0.59	0.02	1.2e-07	
438	V	0.077	[0.016,0.19]		8.7e-10	1.3e-05	0.0025	0.061	0.36	0.49	0.083	9.3e-05	1.9e-11	
439	S	0.13	[0.041,0.19]		1.5e-10	2.4e-06	0.00047	0.014	0.13	0.44	0.39	0.015	1.8e-07	
440	T	0.0093	[3.1e-05,0.041]		0.26	0.25	0.23	0.16	0.081	0.02	0.0013	1.7e-06	5.2e-13	
441	G	0.0054	[3.1e-05,0.041]		0.3	0.29	0.24	0.14	0.04	0.0035	3.2e-05	3.5e-10	4.3e-20	
442	W	0.015	[3.1e-05,0.091]		0.22	0.22	0.21	0.17	0.11	0.05	0.01	0.00016	3.2e-09	
443	Y	0.0075	[3.1e-05,0.041]		0.27	0.27	0.23	0.16	0.064	0.011	0.00037	8.3e-08	1.3e-15	
444	F	0.0078	[3.1e-05,0.041]		0.27	0.26	0.23	0.16	0.068	0.013	0.00048	1.2e-07	7.3e-16	
445	Y	0.33	[0.091,0.45]		2.5e-20	2.2e-13	2.4e-09	2.3e-06	0.00051	0.03	0.41	0.56	0.00061	
446	Q	0.0087	[3.1e-05,0.041]		0.26	0.26	0.23	0.16	0.076	0.017	0.00091	6.1e-07	4e-14	
447	T	0.0074	[3.1e-05,0.041]		0.27	0.27	0.23	0.15	0.063	0.011	0.00033	6.2e-08	4.5e-16	
448	F	0.0078	[3.1e-05,0.041]		0.27	0.26	0.23	0.16	0.068	0.013	0.00049	1.3e-07	8.2e-16	
449	A	0.053	[0.0047,0.091]		1.5e-06	0.00091	0.028	0.2	0.46	0.29	0.025	1.7e-05	4.8e-12	
450	E	0.058	[0.016,0.19]		1.2e-06	0.00074	0.023	0.17	0.44	0.33	0.038	3.7e-05	4.9e-12	
451	R	0.0095	[3.1e-05,0.041]		0.26	0.25	0.22	0.16	0.083	0.021	0.0015	2.5e-06	1.6e-12	
452	D	0.0054	[3.1e-05,0.041]		0.3	0.29	0.24	0.13	0.039	0.0035	3.8e-05	1.4e-09	1.9e-17	
453	D	0.0053	[3.1e-05,0.041]		0.3	0.29	0.24	0.13	0.037	0.0031	3.1e-05	9.2e-10	6.7e-18	
454	A	0.12	[0.041,0.19]		1.8e-16	1.8e-09	1.1e-05	0.0031	0.11	0.59	0.3	0.00088	5.2e-10	
455	E	0.11	[0.041,0.19]		2.7e-13	1.1e-07	0.00012	0.01	0.17	0.56	0.26	0.0014	1.6e-09	
456	A	0.0073	[3.1e-05,0.041]		0.27	0.27	0.23	0.15	0.062	0.011	0.00038	1.6e-07	4.1e-14	
457	D	0.0056	[3.1e-05,0.041]		0.3	0.29	0.24	0.14	0.041	0.0041	5.3e-05	2.6e-09	2.7e-17	
458	A	0.0076	[3.1e-05,0.041]		0.27	0.26	0.23	0.16	0.065	0.012	0.00049	2.8e-07	1.1e-13	
459	D	0.0047	[3.1e-05,0.041]		0.31	0.3	0.24	0.12	0.029	0.0018	9.3e-06	5.8e-11	1.1e-19	
460	D	0.0065	[3.1e-05,0.041]		0.28	0.27	0.23	0.15	0.053	0.0073	0.00017	2.8e-08	1e-15	
461	P	0.011	[3.1e-05,0.091]		0.24	0.24	0.22	0.17	0.095	0.031	0.0034	1.5e-05	3.8e-11	
462	R	0.013	[3.1e-05,0.091]		0.23	0.23	0.21	0.17	0.1	0.039	0.0059	5e-05	4.6e-10	
463	I	0.0062	[3.1e-05,0.041]		0.29	0.28	0.24	0.15	0.05	0.006	9.9e-05	3.9e-09	2.9e-18	
464	E	0.21	[0.091,0.45]		1.4e-24	8.4e-15	2.1e-09	7.7e-06	0.0025	0.12	0.76	0.11	3.9e-06	
465	A	0.0076	[3.1e-05,0.041]		0.27	0.26	0.23	0.16	0.065	0.012	0.00046	2e-07	3.3e-14	
466	L	0.0078	[3.1e-05,0.041]		0.27	0.26	0.23	0.16	0.068	0.013	0.0005	1.6e-07	3.9e-15	
467	V	0.1	[0.041,0.19]		3.7e-13	1.4e-07	0.00016	0.013	0.2	0.59	0.2	0.00045	1.7e-10	
468	S	0.1	[0.041,0.19]		2.8e-13	1.1e-07	0.00012	0.011	0.17	0.58	0.23	0.00045	6.4e-12	
469	V	0.033	[0.00078,0.091]		0.0012	0.03	0.15	0.34	0.34	0.12	0.0072	3.9e-06	5.3e-13	
470	L	0.012	[3.1e-05,0.091]		0.24	0.24	0.22	0.17	0.097	0.032	0.0038	1.8e-05	5.4e-11	
471	S	0.097	[0.016,0.19]		3.8e-10	5.9e-06	0.0011	0.032	0.24	0.52	0.2	0.001	2.9e-10	
472	G	0.0055	[3.1e-05,0.041]		0.3	0.29	0.24	0.14	0.04	0.0036	3.5e-05	4.3e-10	9.2e-20	
473	D	0.19	[0.091,0.45]		9.8e-28	1.5e-16	2.2e-10	2.5e-06	0.0017	0.12	0.81	0.062	4.8e-07	
474	A	0.29	[0.091,0.45]		9.1e-29	1.4e-17	2.1e-11	2.8e-07	0.00025	0.031	0.56	0.41	0.0001	
475	I	0.088	[0.016,0.19]		5.4e-10	8.4e-06	0.0016	0.042	0.29	0.52	0.15	0.00037	5.9e-11	
476	A	0.18	[0.091,0.45]		9.6e-21	2.4e-12	9.6e-08	0.0001	0.012	0.25	0.7	0.045	1e-06	
477	V	0.049	[0.0047,0.091]		1.7e-06	0.001	0.032	0.22	0.48	0.25	0.016	4.1e-06	1.8e-13	
478	D	0.15	[0.041,0.19]		2.6e-20	6.4e-12	2.5e-07	0.00025	0.025	0.37	0.59	0.011	3.9e-08	
479	V	0.21	[0.091,0.45]		1.2e-24	7.5e-15	1.9e-09	6.9e-06	0.0023	0.11	0.76	0.12	3.6e-06	
480	L	0.045	[0.0047,0.19]		0.00081	0.02	0.11	0.27	0.36	0.21	0.033	0.00014	2.9e-10	
481	L	0.008	[3.1e-05,0.041]		0.27	0.26	0.23	0.16	0.069	0.014	0.00059	2.5e-07	1.4e-14	
482	E	0.058	[0.016,0.19]		1.2e-06	0.00073	0.023	0.17	0.44	0.33	0.039	3.7e-05	5.7e-12	
483	E	0.0056	[3.1e-05,0.041]		0.29	0.28	0.24	0.14	0.042	0.0041	4.8e-05	1.3e-09	5.7e-18	
484	Y	0.059	[0.016,0.19]		1.1e-06	0.0007	0.022	0.17	0.44	0.33	0.039	2.8e-05	5e-13	
485	V	0.027	[0.00078,0.091]		0.0015	0.037	0.19	0.38	0.32	0.075	0.0022	2.1e-07	2.6e-15	
486	A	0.6	[0.45,1]		3.8e-67	2.4e-43	4e-30	4e-21	2.6e-14	7.2e-09	0.00019	0.73	0.27	
487	R	0.011	[3.1e-05,0.091]		0.25	0.24	0.22	0.17	0.092	0.028	0.0028	8.4e-06	1.2e-11	
488	I	0.0064	[3.1e-05,0.041]		0.28	0.28	0.23	0.15	0.051	0.0065	0.00012	6.4e-09	7.7e-18	
489	I	0.11	[0.041,0.19]		2.5e-13	9.8e-08	0.00011	0.0097	0.16	0.57	0.26	0.0008	7.9e-11	
490	D	0.061	[0.016,0.091]		1.8e-09	2.8e-05	0.0049	0.11	0.48	0.38	0.024	4.2e-06	2.6e-13	
491	G	0.17	[0.091,0.45]		4.8e-24	3e-14	7.1e-09	2.4e-05	0.0065	0.22	0.75	0.028	1.5e-07	
492	E	0.13	[0.041,0.19]		1.3e-13	5e-08	5.7e-05	0.0054	0.1	0.49	0.4	0.0061	1.6e-08	
493	S	0.11	[0.041,0.19]		2.2e-13	8.6e-08	9.6e-05	0.0086	0.15	0.56	0.28	0.0012	2.4e-10	
494	D	0.027	[0.00078,0.091]		0.0016	0.038	0.19	0.39	0.31	0.07	0.002	2.3e-07	8.5e-15	
495	D	0.023	[0.00078,0.091]		0.0019	0.045	0.22	0.41	0.28	0.047	0.00075	3e-08	3.4e-16	
496	D	0.1	[0.041,0.19]		3.7e-13	1.4e-07	0.00016	0.013	0.2	0.59	0.2	0.00046	1.3e-10	
497	F	0.22	[0.091,0.45]		3.7e-28	5.8e-17	8.5e-11	1e-06	0.00082	0.076	0.79	0.13	9.1e-07	
498	E	0.097	[0.041,0.19]		4.6e-13	1.8e-07	0.00019	0.016	0.22	0.58	0.18	0.00049	3e-10	
499	G	0.064	[0.016,0.19]		9.5e-07	0.00059	0.018	0.15	0.41	0.37	0.061	0.00014	6.9e-11	
500	F	0.0081	[3.1e-05,0.041]		0.27	0.26	0.23	0.16	0.071	0.014	0.00062	2.3e-07	4.1e-15	
501	P	0.009	[3.1e-05,0.041]		0.26	0.25	0.23	0.16	0.079	0.019	0.0012	1.1e-06	1.7e-13	
502	S	0.05	[0.0047,0.19]		0.00071	0.017	0.096	0.25	0.35	0.24	0.048	0.00034	8.1e-10	
503	F	0.056	[0.0047,0.19]		0.0006	0.015	0.083	0.22	0.34	0.27	0.072	0.00094	5.9e-09	
504	L	0.01	[3.1e-05,0.091]		0.25	0.25	0.22	0.17	0.088	0.025	0.0022	5e-06	4.1e-12	
505	V	0.053	[0.0047,0.091]		1.5e-06	0.0009	0.027	0.2	0.46	0.29	0.025	1.5e-05	3.2e-12	
506	A	0.03	[0.00078,0.091]		0.0013	0.032	0.17	0.36	0.33	0.1	0.0047	1.4e-06	8e-14	
507	S	0.031	[0.00078,0.091]		0.0013	0.031	0.16	0.35	0.34	0.11	0.0053	9.4e-07	1.4e-15	
508	Q	0.0087	[3.1e-05,0.041]		0.26	0.26	0.23	0.16	0.076	0.017	0.00091	6.1e-07	4e-14	
509	F	0.0079	[3.1e-05,0.041]		0.27	0.26	0.23	0.16	0.068	0.013	0.0005	1.3e-07	9.2e-16	
510	A	0.0091	[3.1e-05,0.041]		0.26	0.25	0.23	0.16	0.079	0.019	0.0013	2.4e-06	3.3e-12	
511	Q	0.0099	[3.1e-05,0.091]		0.25	0.25	0.22	0.17	0.086	0.023	0.0018	3.2e-06	1.4e-12	
512	L	0.0092	[3.1e-05,0.041]		0.26	0.25	0.23	0.16	0.08	0.02	0.0013	1.3e-06	2.2e-13	
513	C	0.016	[3.1e-05,0.091]		0.22	0.22	0.21	0.17	0.12	0.053	0.012	0.00023	7.3e-09	
514	A	0.1	[0.016,0.19]		3.4e-10	5.4e-06	0.001	0.029	0.22	0.51	0.23	0.0024	9.4e-09	
515	L	0.01	[3.1e-05,0.091]		0.25	0.25	0.22	0.17	0.087	0.025	0.0021	5e-06	5.8e-12	
516	A	0.0064	[3.1e-05,0.041]		0.28	0.28	0.23	0.15	0.051	0.0067	0.00014	1.9e-08	1e-15	
517	D	0.052	[0.0047,0.091]		1.6e-06	0.00096	0.029	0.21	0.46	0.27	0.022	1.3e-05	2.3e-12	
518	G	0.44	[0.19,0.45]		3.8e-52	1.5e-32	1e-21	2e-14	4.7e-09	5.1e-05	0.041	0.96	0.0014	
519	E	0.4	[0.19,0.45]		2.5e-47	3.9e-29	4.3e-19	2.3e-12	1.8e-07	0.00068	0.17	0.83	0.00036	
520	L	0.068	[0.016,0.19]		8.3e-07	0.00051	0.016	0.13	0.39	0.39	0.074	0.00019	6.4e-11	
521	E	0.45	[0.45,0.45]		2.1e-56	1e-35	4e-24	2.7e-16	1.7e-10	4.4e-06	0.0091	0.98	0.01	
522	L	0.063	[0.0047,0.19]		0.00052	0.013	0.073	0.2	0.33	0.29	0.099	0.0027	1.4e-07	
523	L	0.063	[0.0047,0.19]		0.00052	0.013	0.073	0.2	0.33	0.29	0.099	0.0026	9.6e-08	
524	K	0.22	[0.091,0.45]		8.6e-25	5.4e-15	1.3e-09	5.1e-06	0.0018	0.095	0.76	0.15	2.5e-06	
525	T	0.068	[0.016,0.19]		8.3e-07	0.00051	0.016	0.13	0.39	0.39	0.074	0.00018	4.3e-11	
526	N	0.26	[0.19,0.45]		1.5e-35	1.5e-21	7.9e-14	1.1e-08	5.3e-05	0.021	0.7	0.28	2.6e-06	
527	D	0.056	[0.0047,0.19]		1.3e-06	0.00079	0.024	0.18	0.45	0.31	0.034	2.7e-05	2.3e-12	
528	P	0.18	[0.091,0.45]		1.3e-17	1.3e-10	8.9e-07	0.00031	0.018	0.24	0.67	0.068	1.7e-06	
529	A	0.63	[0.45,1]		2.2e-54	8.8e-35	6.3e-24	1.4e-16	3.9e-11	6.8e-07	0.0015	0.67	0.32	
530	K	0.038	[0.00078,0.091]		0.00099	0.024	0.13	0.31	0.36	0.16	0.016	1.9e-05	2.2e-12	
531	S	0.43	[0.19,0.45]		5.8e-45	3.7e-28	7.2e-19	1.3e-12	5.5e-08	0.00017	0.059	0.94	0.0015	
532	Q	0.18	[0.091,0.45]		1.4e-17	1.4e-10	9.7e-07	0.00033	0.019	0.25	0.67	0.057	7.8e-07	
533	I	0.007	[3.1e-05,0.041]		0.28	0.27	0.23	0.15	0.059	0.0092	0.00025	3.8e-08	3.8e-16	
534	T	0.077	[0.016,0.19]		6.1e-07	0.00038	0.012	0.1	0.34	0.42	0.12	0.00086	1.3e-09	
535	R	0.44	[0.19,0.45]		1.9e-45	1.2e-28	2.4e-19	4.4e-13	1.9e-08	6.9e-05	0.031	0.97	0.0028	
536	E	0.17	[0.041,0.45]		2e-17	2e-10	1.4e-06	0.00046	0.025	0.3	0.64	0.038	4.9e-07	
537	P	0.0098	[3.1e-05,0.041]		0.25	0.25	0.22	0.17	0.085	0.023	0.0017	3e-06	1.6e-12	
538	T	0.43	[0.19,0.45]		1e-43	6.2e-28	8.1e-19	1.4e-12	6e-08	0.0002	0.067	0.93	0.00069	
539	Y	0.008	[3.1e-05,0.041]		0.27	0.26	0.23	0.16	0.069	0.014	0.00059	2.6e-07	1.7e-14	
540	G	0.12	[0.041,0.19]		1.3e-16	1.3e-09	8.4e-06	0.0024	0.09	0.55	0.35	0.0016	1.2e-09	
541	R	0.45	[0.45,0.45]		1.5e-39	1.5e-25	9.8e-18	2.3e-12	3e-08	5.5e-05	0.02	0.96	0.022	
542	L	0.71	[0.45,1]		1.8e-74	7.3e-48	4e-33	4e-23	1.2e-15	1e-09	6.2e-05	0.52	0.48	
543	T	0.32	[0.19,0.45]		4e-29	6.3e-18	9.6e-12	1.3e-07	0.00013	0.019	0.46	0.52	8.9e-05	
544	M	0.1	[0.041,0.19]		3.1e-13	1.2e-07	0.00013	0.012	0.18	0.59	0.21	0.00032	3e-12	
545	P	0.45	[0.19,1]		7.8e-31	1.2e-19	2e-13	3e-09	3.7e-06	0.00089	0.057	0.9	0.037	
546	T	0.39	[0.19,0.45]		2.6e-26	1.7e-16	4.3e-11	1.9e-07	8.6e-05	0.0084	0.21	0.78	0.0045	
547	L	0.61	[0.45,1]		6.7e-40	6.8e-26	3.9e-18	7.4e-13	6.9e-09	1e-05	0.0041	0.7	0.3	
548	D	0.17	[0.091,0.19]		7.6e-21	1.9e-12	8e-08	9.4e-05	0.013	0.27	0.69	0.022	9.9e-08	
549	E	0.37	[0.19,0.45]		2.1e-36	2.1e-22	1.1e-14	1.6e-09	9e-06	0.0048	0.29	0.7	0.00042	
550	I	0.22	[0.091,0.45]		2.7e-21	6.7e-13	2.8e-08	3.2e-05	0.0046	0.13	0.7	0.17	1.5e-05	
551	L	0.55	[0.45,1]		3.6e-47	2.3e-30	4.7e-21	1e-14	5.8e-10	3.4e-06	0.0036	0.81	0.19	
552	I	0.17	[0.091,0.45]		9.2e-21	2.3e-12	9.3e-08	0.0001	0.012	0.26	0.71	0.026	3.4e-08	
553	A	0.14	[0.041,0.19]		7e-17	6.9e-10	4.6e-06	0.0014	0.06	0.47	0.46	0.004	2.2e-09	
554	D	0.0051	[3.1e-05,0.041]		0.3	0.29	0.24	0.13	0.035	0.0027	2.4e-05	5.2e-10	2.5e-18	
555	G	0.0067	[3.1e-05,0.041]		0.28	0.27	0.23	0.15	0.055	0.0075	0.00016	1.2e-08	1.7e-17	
556	G	0.0067	[3.1e-05,0.041]		0.28	0.27	0.23	0.15	0.055	0.0078	0.00018	2.1e-08	9.7e-17	
557	H	0.28	[0.19,0.45]		1e-35	1e-21	5.4e-14	7.7e-09	3.8e-05	0.016	0.61	0.37	1.3e-05	
558	P	0.04	[0.0047,0.091]		0.00094	0.023	0.12	0.3	0.36	0.18	0.021	5e-05	5.2e-11	
559	A	0.053	[0.0047,0.091]		1.5e-06	0.0009	0.028	0.2	0.46	0.29	0.024	1.4e-05	1.6e-12	
560	E	0.21	[0.091,0.45]		1.4e-21	3.4e-13	1.5e-08	2e-05	0.0034	0.12	0.73	0.14	1.2e-05	
561	Q	0.33	[0.19,0.45]		3.4e-29	5.4e-18	8.1e-12	1.1e-07	0.00011	0.017	0.42	0.56	0.00021	
562	K	0.0082	[3.1e-05,0.041]		0.27	0.26	0.23	0.16	0.071	0.014	0.00065	3.2e-07	1.5e-14	
563	L	0.0076	[3.1e-05,0.041]		0.27	0.26	0.23	0.16	0.066	0.012	0.00043	1.1e-07	2e-15	
564	E	0.0079	[3.1e-05,0.041]		0.27	0.26	0.23	0.16	0.068	0.013	0.00053	2.1e-07	1.2e-14	
565	S	0.011	[3.1e-05,0.091]		0.25	0.24	0.22	0.17	0.091	0.027	0.0026	6.4e-06	3.7e-12	
566	F	0.0081	[3.1e-05,0.041]		0.27	0.26	0.23	0.16	0.07	0.014	0.0006	2.2e-07	3.1e-15	
567	I	0.0061	[3.1e-05,0.041]		0.29	0.28	0.24	0.14	0.048	0.0056	8.7e-05	2.8e-09	8.2e-19	
568	T	0.41	[0.19,0.45]		5.8e-44	3.6e-27	6.8e-18	1.1e-11	3.9e-07	0.00086	0.16	0.84	0.00036	
569	D	0.35	[0.19,0.45]		1.5e-39	3.7e-24	1.1e-15	5.4e-10	6.5e-06	0.0055	0.38	0.61	0.00013	
570	T	0.01	[3.1e-05,0.091]		0.25	0.24	0.22	0.17	0.089	0.026	0.0024	6e-06	5.7e-12	
571	P	0.011	[3.1e-05,0.091]		0.25	0.24	0.22	0.17	0.091	0.028	0.003	1.5e-05	8.7e-11	
572	A	0.009	[3.1e-05,0.041]		0.26	0.25	0.23	0.16	0.078	0.018	0.0012	1.6e-06	1.2e-12	
573	L	0.01	[3.1e-05,0.091]		0.25	0.24	0.22	0.17	0.09	0.026	0.0024	6.3e-06	6.4e-12	
574	S	0.16	[0.041,0.45]		4.8e-14	1.9e-08	2.2e-05	0.0023	0.052	0.35	0.55	0.042	2.5e-06	
575	P	0.052	[0.0047,0.19]		0.00068	0.017	0.092	0.24	0.35	0.24	0.055	0.00056	4.3e-09	
576	A	0.8	[0.45,1]		1.5e-67	1e-43	1.8e-30	2.1e-21	1.6e-14	4.3e-09	0.0001	0.37	0.63	
577	H	0.27	[0.091,0.45]		9.1e-29	1.4e-17	2.2e-11	2.9e-07	0.00027	0.035	0.63	0.33	2e-05	
578	D	0.045	[0.0047,0.091]		2e-06	0.0012	0.037	0.25	0.49	0.21	0.0086	8.8e-07	1.6e-14	
579	D	0.27	[0.19,0.45]		1.6e-35	1.6e-21	8.5e-14	1.2e-08	5.8e-05	0.022	0.67	0.31	2.2e-05	
580	D	0.33	[0.19,0.45]		5.2e-29	8.2e-18	1.2e-11	1.6e-07	0.00015	0.02	0.44	0.54	0.00034	
581	E	0.42	[0.19,0.45]		8.4e-27	5.3e-17	1.4e-11	6.3e-08	3.2e-05	0.0036	0.12	0.86	0.016	
582	D	0.4	[0.19,0.45]		1.4e-40	3.6e-25	1.2e-16	6.3e-11	1e-06	0.0014	0.2	0.8	0.0003	
583	S	0.082	[0.016,0.19]		5.3e-07	0.00033	0.011	0.093	0.32	0.43	0.15	0.0015	4.4e-09	
584	V	0.062	[0.016,0.19]		1e-06	0.00063	0.02	0.15	0.42	0.35	0.054	0.00012	7.5e-11	
585	T	0.085	[0.016,0.19]		6e-10	9.3e-06	0.0017	0.046	0.3	0.52	0.13	0.00028	5.1e-11	
586	S	0.44	[0.45,0.45]		8.2e-53	3.3e-33	2.3e-22	4.6e-15	1.1e-09	1.4e-05	0.016	0.98	0.0043	
587	E	0.099	[0.016,0.19]		3.8e-10	5.9e-06	0.0011	0.031	0.24	0.52	0.22	0.0018	5.4e-09	
588	R	0.0084	[3.1e-05,0.041]		0.26	0.26	0.23	0.16	0.073	0.016	0.00077	4.1e-07	2.3e-14	
589	R	0.01	[3.1e-05,0.091]		0.25	0.25	0.22	0.17	0.088	0.025	0.0023	7.6e-06	2e-11	
590	G	0.0086	[3.1e-05,0.041]		0.26	0.26	0.23	0.16	0.075	0.017	0.00091	7.1e-07	9e-14	
591	A	0.0071	[3.1e-05,0.041]		0.28	0.27	0.23	0.15	0.06	0.0095	0.00028	5.8e-08	2.3e-15	
592	F	0.0076	[3.1e-05,0.041]		0.27	0.26	0.23	0.16	0.065	0.012	0.00039	7.5e-08	2.3e-16	
593	L	0.012	[3.1e-05,0.091]		0.24	0.24	0.22	0.17	0.098	0.033	0.0041	2.2e-05	9.7e-11	
594	L	0.012	[3.1e-05,0.091]		0.24	0.24	0.22	0.17	0.098	0.033	0.0043	3e-05	2.8e-10	
595	G	0.0058	[3.1e-05,0.041]		0.29	0.28	0.24	0.14	0.045	0.0047	6.4e-05	2.6e-09	1.4e-17	
596	A	0.038	[0.00078,0.091]		0.001	0.025	0.13	0.31	0.36	0.16	0.016	2.4e-05	1.2e-11	
597	L	0.0076	[3.1e-05,0.041]		0.27	0.26	0.23	0.16	0.065	0.012	0.00041	1e-07	1.5e-15	
598	V	0.0057	[3.1e-05,0.041]		0.29	0.28	0.24	0.14	0.043	0.0043	5.3e-05	1.6e-09	5.6e-18	
599	G	0.006	[3.1e-05,0.041]		0.29	0.28	0.24	0.14	0.047	0.0052	7.8e-05	3.9e-09	3.2e-17	
600	D	0.0057	[3.1e-05,0.041]		0.29	0.28	0.24	0.14	0.042	0.0042	5.6e-05	2.7e-09	1.8e-17	
601	I	0.028	[0.00078,0.091]		0.0015	0.036	0.18	0.38	0.32	0.081	0.0025	1.6e-07	7.9e-17	
602	G	0.035	[0.00078,0.091]		0.0011	0.028	0.14	0.33	0.35	0.14	0.0098	6.8e-06	8.1e-13	
603	S	0.0073	[3.1e-05,0.041]		0.27	0.27	0.23	0.15	0.062	0.01	0.00034	8.9e-08	2.3e-15	
604	Y	0.013	[3.1e-05,0.091]		0.23	0.23	0.21	0.17	0.11	0.041	0.0064	5.7e-05	4.6e-10	
605	Q	0.0089	[3.1e-05,0.041]		0.26	0.25	0.23	0.16	0.078	0.018	0.0011	9.1e-07	1e-13	
606	E	0.0058	[3.1e-05,0.041]		0.29	0.28	0.24	0.14	0.044	0.0046	6.1e-05	2.3e-09	1.2e-17	
607	Y	0.0067	[3.1e-05,0.041]		0.28	0.27	0.23	0.15	0.055	0.0077	0.00017	1.3e-08	1.4e-17	
608	S	0.17	[0.091,0.45]		8e-21	2e-12	8.1e-08	8.9e-05	0.011	0.24	0.72	0.031	6e-08	
609	E	0.0058	[3.1e-05,0.041]		0.29	0.28	0.24	0.14	0.044	0.0047	6.4e-05	2.5e-09	1.3e-17	
610	D	0.06	[0.016,0.19]		1.1e-06	0.00069	0.022	0.17	0.43	0.34	0.045	6.1e-05	1.3e-11	
611	R	0.011	[3.1e-05,0.091]		0.25	0.24	0.22	0.17	0.093	0.029	0.0031	1.3e-05	5.2e-11	
612	S	0.01	[3.1e-05,0.091]		0.25	0.24	0.22	0.17	0.09	0.026	0.0023	5e-06	2.2e-12	
613	T	0.0079	[3.1e-05,0.041]		0.27	0.26	0.23	0.16	0.069	0.013	0.00054	1.9e-07	4.3e-15	
614	T	0.0081	[3.1e-05,0.041]		0.27	0.26	0.23	0.16	0.07	0.014	0.00063	2.9e-07	1.5e-14	
615	L	0.0097	[3.1e-05,0.041]		0.25	0.25	0.22	0.17	0.084	0.022	0.0017	2.9e-06	1.8e-12	
616	V	0.0058	[3.1e-05,0.041]		0.29	0.28	0.24	0.14	0.044	0.0046	6.4e-05	2.9e-09	3e-17	
617	D	0.0064	[3.1e-05,0.041]		0.29	0.28	0.23	0.15	0.051	0.0066	0.00014	1.7e-08	4e-16	
618	Q	0.0088	[3.1e-05,0.041]		0.26	0.25	0.23	0.16	0.077	0.018	0.001	7.9e-07	7e-14	
619	Y	0.053	[0.0047,0.19]		0.00065	0.016	0.089	0.24	0.35	0.25	0.061	0.00069	4.8e-09	
620	P	0.0094	[3.1e-05,0.041]		0.26	0.25	0.23	0.16	0.082	0.021	0.0014	1.8e-06	5.4e-13	
621	V	0.006	[3.1e-05,0.041]		0.29	0.28	0.24	0.14	0.047	0.0053	8.1e-05	3.8e-09	1.4e-17	
622	K	0.0078	[3.1e-05,0.041]		0.27	0.26	0.23	0.16	0.067	0.013	0.0005	1.8e-07	5.3e-15	
623	S	0.011	[3.1e-05,0.091]		0.24	0.24	0.22	0.17	0.094	0.029	0.003	9.2e-06	8.4e-12	
624	I	0.0062	[3.1e-05,0.041]		0.29	0.28	0.24	0.14	0.049	0.0058	9.3e-05	3.4e-09	1.4e-18	
625	T	0.041	[0.0047,0.091]		0.00092	0.023	0.12	0.29	0.36	0.18	0.024	7.6e-05	8.2e-11	
626	R	0.28	[0.091,0.45]		1.8e-18	1.8e-11	1.3e-07	5.1e-05	0.0037	0.079	0.52	0.4	0.0003	
627	A	0.06	[0.0047,0.19]		0.00056	0.014	0.078	0.21	0.33	0.28	0.085	0.0017	3.1e-08	
628	R	0.011	[3.1e-05,0.091]		0.24	0.24	0.22	0.17	0.096	0.031	0.0035	1.5e-05	5.5e-11	
629	I	0.029	[0.00078,0.091]		0.0014	0.035	0.18	0.37	0.33	0.088	0.003	2.9e-07	3.8e-16	
630	K	0.0063	[3.1e-05,0.041]		0.29	0.28	0.23	0.15	0.051	0.0063	0.00011	5.9e-09	7e-18	
631	K	0.0065	[3.1e-05,0.041]		0.28	0.27	0.23	0.15	0.053	0.0071	0.00015	1.2e-08	4.6e-17	
632	V	0.03	[0.00078,0.091]		0.0014	0.033	0.17	0.36	0.33	0.098	0.0043	1.1e-06	5.8e-14	
633	T	0.17	[0.041,0.45]		1.5e-14	6e-09	7.7e-06	0.00098	0.031	0.29	0.62	0.058	2.9e-06	
634	Q	0.0088	[3.1e-05,0.041]		0.26	0.25	0.23	0.16	0.077	0.018	0.001	7.8e-07	6.8e-14	
635	E	0.006	[3.1e-05,0.041]		0.29	0.28	0.24	0.14	0.047	0.0053	8.5e-05	4.7e-09	4.7e-17	
636	T	0.0071	[3.1e-05,0.041]		0.28	0.27	0.23	0.15	0.059	0.0093	0.00026	3.6e-08	2.1e-16	
637	V	0.073	[0.016,0.19]		1e-09	1.5e-05	0.0028	0.068	0.39	0.48	0.064	2.9e-05	3.5e-13	
638	A	0.0065	[3.1e-05,0.041]		0.28	0.28	0.23	0.15	0.053	0.007	0.00015	1.8e-08	4.4e-16	
639	K	0.006	[3.1e-05,0.041]		0.29	0.28	0.24	0.14	0.047	0.0053	7.7e-05	2.4e-09	1.1e-18	
640	T	0.0074	[3.1e-05,0.041]		0.27	0.27	0.23	0.15	0.063	0.011	0.00035	7e-08	5.5e-16	
641	L	0.011	[3.1e-05,0.091]		0.25	0.24	0.22	0.17	0.092	0.028	0.0027	8.1e-06	9.6e-12	
642	T	0.0066	[3.1e-05,0.041]		0.28	0.27	0.23	0.15	0.054	0.0073	0.00016	1.2e-08	3.7e-17	
643	Y	0.0071	[3.1e-05,0.041]		0.28	0.27	0.23	0.15	0.059	0.0092	0.00025	3.2e-08	1.7e-16	
644	T	0.0082	[3.1e-05,0.041]		0.27	0.26	0.23	0.16	0.071	0.014	0.00067	3.9e-07	3.7e-14	
645	R	0.014	[3.1e-05,0.091]		0.23	0.22	0.21	0.17	0.11	0.046	0.0083	0.00011	2.3e-09	
646	Q	0.042	[0.0047,0.19]		0.00087	0.021	0.12	0.29	0.36	0.19	0.026	6.5e-05	3.2e-11	
647	E	0.0074	[3.1e-05,0.041]		0.27	0.27	0.23	0.15	0.063	0.011	0.00037	1.1e-07	4.9e-15	
648	K	0.0062	[3.1e-05,0.041]		0.29	0.28	0.24	0.14	0.049	0.0059	9.6e-05	4e-09	2.8e-18	
649	K	0.0084	[3.1e-05,0.041]		0.26	0.26	0.23	0.16	0.073	0.015	0.00076	4.3e-07	2.5e-14	
650	K	0.39	[0.19,0.45]		8.3e-37	8.2e-23	4.5e-15	6.9e-10	4.2e-06	0.0027	0.22	0.78	0.00028	
651	G	0.22	[0.091,0.45]		2.8e-21	6.8e-13	2.9e-08	3.3e-05	0.0047	0.14	0.71	0.15	1.6e-05	
652	K	0.37	[0.19,0.45]		1.3e-37	1.4e-23	1.1e-15	3e-10	3.3e-06	0.0032	0.31	0.69	6.1e-05	
653	S	0.44	[0.19,0.45]		1.5e-52	5.9e-33	4.1e-22	8.3e-15	2e-09	2.5e-05	0.025	0.97	0.0022	
654	Y	0.013	[3.1e-05,0.091]		0.23	0.23	0.21	0.17	0.11	0.041	0.0065	5.9e-05	4.6e-10	
655	P	0.0087	[3.1e-05,0.041]		0.26	0.26	0.23	0.16	0.076	0.017	0.001	1.2e-06	1.3e-12	
656	G	0.0085	[3.1e-05,0.041]		0.26	0.26	0.23	0.16	0.074	0.016	0.00084	5.5e-07	4e-14	
657	T	0.0075	[3.1e-05,0.041]		0.27	0.27	0.23	0.16	0.064	0.011	0.00038	8.3e-08	7.3e-16	
658	K	0.0076	[3.1e-05,0.041]		0.27	0.26	0.23	0.16	0.065	0.011	0.0004	1e-07	1.3e-15	
659	A	0.0068	[3.1e-05,0.041]		0.28	0.27	0.23	0.15	0.056	0.0084	0.00023	5.8e-08	6e-15	
660	E	0.11	[0.041,0.19]		2.1e-13	8.2e-08	9.2e-05	0.0083	0.14	0.55	0.29	0.002	4.2e-09	
661	H	0.028	[0.00078,0.091]		0.0014	0.035	0.18	0.37	0.32	0.084	0.0028	3.1e-07	1.8e-15	
662	I	0.0064	[3.1e-05,0.041]		0.29	0.28	0.23	0.15	0.051	0.0064	0.00012	5.8e-09	7.6e-18	
663	V	0.0057	[3.1e-05,0.041]		0.29	0.28	0.24	0.14	0.043	0.0042	5.1e-05	1.6e-09	6.6e-18	
664	E	0.098	[0.041,0.19]		4.2e-13	1.6e-07	0.00018	0.015	0.21	0.59	0.18	0.00039	1.1e-10	
665	R	0.015	[3.1e-05,0.091]		0.23	0.22	0.21	0.17	0.11	0.048	0.0091	0.00014	3.6e-09	
666	L	0.01	[3.1e-05,0.091]		0.25	0.25	0.22	0.17	0.087	0.024	0.0021	5.1e-06	9.2e-12	
667	R	0.011	[3.1e-05,0.091]		0.24	0.24	0.22	0.17	0.096	0.031	0.0036	1.9e-05	1e-10	
668	E	0.13	[0.041,0.19]		1.1e-16	1.1e-09	7e-06	0.002	0.08	0.53	0.39	0.0022	1.9e-09	
669	T	0.0077	[3.1e-05,0.041]		0.27	0.26	0.23	0.16	0.066	0.012	0.00044	1.2e-07	1.7e-15	
670	V	0.046	[0.0047,0.19]		0.00079	0.019	0.11	0.27	0.36	0.21	0.036	0.00016	1.8e-10	
671	L	0.037	[0.00078,0.091]		0.001	0.025	0.13	0.32	0.36	0.15	0.014	1.2e-05	8.2e-13	
672	D	0.26	[0.091,0.45]		4.2e-25	2.6e-15	6.6e-10	2.6e-06	0.00096	0.061	0.65	0.29	2.5e-05	
673	P	0.008	[3.1e-05,0.041]		0.27	0.26	0.23	0.16	0.069	0.014	0.00058	2.5e-07	1.4e-14	
674	D	0.062	[0.016,0.19]		1e-06	0.00063	0.02	0.15	0.42	0.35	0.053	9.1e-05	2.3e-11	
675	P	0.0091	[3.1e-05,0.041]		0.26	0.25	0.23	0.16	0.079	0.019	0.0012	1.5e-06	5.4e-13	
676	D	0.067	[0.016,0.19]		1.3e-09	2.1e-05	0.0037	0.085	0.43	0.44	0.045	2.2e-05	2.8e-12	
677	D	0.21	[0.091,0.45]		2e-31	7.9e-19	6.8e-12	2.6e-07	0.00045	0.067	0.82	0.11	1.9e-06	
678	W	0.015	[3.1e-05,0.091]		0.22	0.22	0.21	0.17	0.11	0.05	0.01	0.00016	3.2e-09	
679	E	0.15	[0.041,0.19]		3.3e-20	8.2e-12	3.2e-07	0.00031	0.031	0.42	0.55	0.0051	6.8e-09	
680	I	0.0064	[3.1e-05,0.041]		0.28	0.28	0.23	0.15	0.052	0.0066	0.00012	5.9e-09	3.7e-18	
681	D	0.08	[0.016,0.19]		7.7e-10	1.2e-05	0.0022	0.055	0.34	0.5	0.1	0.00021	1.3e-10	
682	T	0.0064	[3.1e-05,0.041]		0.28	0.28	0.23	0.15	0.052	0.0068	0.00013	1e-08	7.8e-17	
683	D	0.0048	[3.1e-05,0.041]		0.31	0.3	0.24	0.13	0.031	0.0021	1.2e-05	1.1e-10	2.2e-19	
684	D	0.0068	[3.1e-05,0.041]		0.28	0.27	0.23	0.15	0.056	0.0082	0.00022	4.7e-08	2.7e-15	
685	L	0.0079	[3.1e-05,0.041]		0.27	0.26	0.23	0.16	0.069	0.013	0.00055	2.1e-07	6.5e-15	
686	R	0.0083	[3.1e-05,0.041]		0.26	0.26	0.23	0.16	0.072	0.015	0.00069	3.2e-07	9.8e-15	
687	F	0.008	[3.1e-05,0.041]		0.27	0.26	0.23	0.16	0.069	0.014	0.00056	1.8e-07	2.4e-15	
688	Y	0.0067	[3.1e-05,0.041]		0.28	0.27	0.23	0.15	0.056	0.0079	0.00018	1.4e-08	1.6e-17	
689	Y	0.0069	[3.1e-05,0.041]		0.28	0.27	0.23	0.15	0.057	0.0085	0.00021	2e-08	3.9e-17	
690	A	0.0069	[3.1e-05,0.041]		0.28	0.27	0.23	0.15	0.057	0.0086	0.00023	4.1e-08	1.4e-15	
691	L	0.01	[3.1e-05,0.091]		0.25	0.25	0.22	0.17	0.087	0.024	0.0021	5.6e-06	1.4e-11	
692	G	0.006	[3.1e-05,0.041]		0.29	0.28	0.24	0.14	0.047	0.0053	7.9e-05	3.3e-09	1.4e-17	
693	V	0.061	[0.016,0.19]		1e-06	0.00065	0.02	0.16	0.42	0.35	0.049	6.8e-05	1.4e-11	
694	T	0.0067	[3.1e-05,0.041]		0.28	0.27	0.23	0.15	0.055	0.0076	0.00017	1.5e-08	8.9e-17	
695	Y	0.007	[3.1e-05,0.041]		0.28	0.27	0.23	0.15	0.058	0.0088	0.00023	2.7e-08	1.4e-16	
696	G	0.0066	[3.1e-05,0.041]		0.28	0.27	0.23	0.15	0.053	0.0072	0.00015	1.2e-08	3.5e-17	
697	M	0.0062	[3.1e-05,0.041]		0.29	0.28	0.24	0.15	0.05	0.0059	9.5e-05	3e-09	4.3e-19	
698	N	0.0049	[3.1e-05,0.041]		0.31	0.29	0.24	0.13	0.032	0.0021	1.2e-05	4.5e-11	2.5e-21	
699	D	0.0053	[3.1e-05,0.041]		0.3	0.29	0.24	0.13	0.038	0.0033	3.5e-05	1e-09	4.3e-18	
700	H	0.0071	[3.1e-05,0.041]		0.28	0.27	0.23	0.15	0.06	0.0096	0.0003	7.9e-08	3.3e-15	
701	P	0.0093	[3.1e-05,0.041]		0.26	0.25	0.23	0.16	0.081	0.02	0.0014	1.8e-06	6.7e-13	
702	D	0.15	[0.041,0.45]		7.4e-14	2.9e-08	3.4e-05	0.0033	0.069	0.4	0.5	0.036	1.4e-05	
703	W	0.18	[0.041,0.45]		4.4e-11	7e-07	0.00014	0.0049	0.057	0.29	0.54	0.11	2.3e-05	
704	N	0.2	[0.091,0.45]		1.1e-34	1e-20	5.3e-13	6.6e-08	0.00025	0.062	0.88	0.061	8.7e-08	
705	Q	0.41	[0.19,0.45]		1e-33	4.2e-21	3.8e-14	1.9e-09	5e-06	0.0019	0.13	0.86	0.0033	
706	Q	0.48	[0.45,1]		8.6e-54	3.4e-34	2.4e-23	5.3e-16	1.5e-10	2.5e-06	0.0045	0.94	0.059	
707	N	0.4	[0.19,0.45]		1.7e-40	4.2e-25	1.3e-16	6.9e-11	1e-06	0.0013	0.17	0.83	0.00029	
708	S	0.35	[0.19,0.45]		9.5e-40	2.4e-24	7.5e-16	3.6e-10	4.7e-06	0.0045	0.38	0.62	4.5e-05	
709	D	0.067	[0.016,0.19]		1.4e-09	2.1e-05	0.0037	0.085	0.43	0.43	0.044	1.8e-05	1.5e-12	
710	A	0.26	[0.091,0.45]		3.8e-18	3.8e-11	2.7e-07	9.9e-05	0.0065	0.12	0.57	0.3	0.00043	
711	S	0.35	[0.19,0.45]		1.2e-32	4.7e-20	4.2e-13	1.8e-08	4.1e-05	0.01	0.35	0.64	0.0017	
712	D	0.15	[0.041,0.19]		2.6e-20	6.4e-12	2.6e-07	0.00025	0.026	0.38	0.58	0.011	9.7e-08	
713	K	1	[1,1]*		6.9e-70	4.4e-46	7.1e-33	7.1e-24	4.7e-17	1.5e-11	6.2e-07	0.014	0.99	
714	R	0.44	[0.19,0.45]		1.8e-38	1.9e-24	1.1e-16	2e-11	1.7e-07	0.0002	0.042	0.95	0.0082	
715	T	0.51	[0.19,1]		3.3e-38	3.3e-24	1.8e-16	2.9e-11	2e-07	0.00017	0.026	0.86	0.12	
716	T	0.49	[0.45,1]		2.9e-58	2.9e-37	1.2e-25	9.6e-18	7.5e-12	3.2e-07	0.0015	0.92	0.079	
717	D	0.091	[0.041,0.19]		5.3e-13	2.1e-07	0.00022	0.018	0.25	0.6	0.14	0.00013	1.2e-11	
718	E	0.0057	[3.1e-05,0.041]		0.29	0.28	0.24	0.14	0.042	0.0042	5e-05	1.5e-09	6.8e-18	
719	E	0.15	[0.041,0.19]		3.5e-17	3.5e-10	2.4e-06	0.00076	0.037	0.37	0.57	0.014	3.3e-08	
720	H	0.16	[0.091,0.19]		1.3e-20	3.1e-12	1.3e-07	0.00014	0.016	0.3	0.67	0.015	2.2e-08	

Selecton Optimized Parameters:
log-likelihood: -30883.8
kappa: 3.11444
alpha: 0.269678
beta: 2.45967
additional omega category: 1.00757
prob(additional omega category): 0.0172209
```
