## Supplementary dataset 2 - Selecton data for "Evolutionary insights into provirus-encoded CRISPR-Cas systems in halophilic archaea": cas8_viral_final_selecton_results.txt

```
Selecton Bayesian Ka/Ks Results
Displayed on sequence 1
==========================================================================================================================================
POS	AMINO	Ka/Ks	[Confidence Interval](* if lower bound > 1)		POSTERIOR PROBABILITIES
						w = 	0.00026	0.0033	0.013	0.033	0.07	0.13	0.24	0.48	1.2	
==========================================================================================================================================
1	M	0.019	[0.00026,0.13]		0.27	0.26	0.21	0.15	0.078	0.027	0.0044	9.1e-05	1.8e-09	
2	S	0.4	[0.13,1.2]		1.5e-09	3.1e-06	0.00018	0.0027	0.019	0.087	0.27	0.58	0.033	
3	E	0.41	[0.13,0.48]		2.2e-17	8.9e-11	2.8e-07	5.7e-05	0.0025	0.041	0.28	0.67	0.013	
4	V	0.41	[0.13,0.48]		1.4e-15	4.9e-10	5.1e-07	6.1e-05	0.0022	0.036	0.26	0.69	0.0077	
5	A	0.034	[0.00026,0.24]		0.22	0.21	0.19	0.16	0.11	0.067	0.028	0.0045	1.1e-05	
6	L	0.022	[0.00026,0.13]		0.26	0.25	0.21	0.15	0.088	0.036	0.0081	0.00035	4.9e-08	
7	D	0.1	[0.013,0.24]		2.5e-05	0.0038	0.046	0.18	0.34	0.3	0.12	0.0092	6.2e-06	
8	A	0.07	[0.0033,0.24]		0.004	0.048	0.16	0.27	0.28	0.18	0.057	0.0039	2.2e-06	
9	A	0.59	[0.24,1.2]		5.4e-24	3.5e-15	1.7e-10	2.2e-07	4.1e-05	0.0023	0.055	0.77	0.18	
10	G	0.35	[0.13,0.48]		2.7e-14	8.4e-09	6.9e-06	0.00054	0.012	0.1	0.39	0.49	0.0058	
11	D	0.061	[0.0033,0.24]		0.0048	0.057	0.18	0.29	0.28	0.15	0.038	0.0019	9.3e-07	
12	A	0.44	[0.13,1.2]		4.7e-15	1.5e-09	1.3e-06	0.00011	0.003	0.035	0.22	0.7	0.036	
13	D	0.057	[0.0033,0.24]		0.0051	0.061	0.19	0.3	0.27	0.14	0.03	0.001	2.2e-07	
14	D	0.12	[0.013,0.24]		1.7e-05	0.0025	0.033	0.14	0.3	0.33	0.17	0.018	1.1e-05	
15	I	0.018	[0.00026,0.13]		0.28	0.26	0.22	0.15	0.073	0.024	0.0038	8.3e-05	3.7e-09	
16	E	0.12	[0.013,0.24]		1.4e-05	0.0022	0.028	0.13	0.29	0.34	0.19	0.022	1e-05	
17	E	0.34	[0.13,0.48]		1.1e-11	2.9e-07	6.1e-05	0.002	0.023	0.13	0.37	0.47	0.0088	
18	V	0.63	[0.24,1.2]		6.1e-17	2.4e-11	3.4e-08	5.4e-06	0.00026	0.0057	0.072	0.69	0.23	
19	L	0.16	[0.033,0.48]		7.5e-06	0.0012	0.016	0.079	0.21	0.33	0.29	0.074	0.00011	
20	L	0.11	[0.0033,0.48]		0.0022	0.027	0.095	0.19	0.26	0.24	0.15	0.034	0.00011	
21	D	0.12	[0.013,0.24]		1.8e-05	0.0028	0.035	0.15	0.3	0.33	0.16	0.019	2e-05	
22	R	0.041	[0.00026,0.24]		0.2	0.2	0.19	0.16	0.12	0.08	0.039	0.0091	7.1e-05	
23	P	0.11	[0.0033,0.48]		0.0021	0.026	0.092	0.19	0.26	0.25	0.15	0.026	2.7e-05	
24	M	0.31	[0.07,0.48]		1.2e-11	3e-07	6.5e-05	0.0022	0.026	0.15	0.43	0.39	0.0013	
25	A	0.024	[0.00026,0.13]		0.25	0.24	0.21	0.16	0.096	0.043	0.012	0.00089	5.3e-07	
26	S	0.032	[0.00026,0.24]		0.22	0.22	0.2	0.16	0.11	0.064	0.024	0.0026	1.3e-06	
27	L	0.037	[0.00026,0.24]		0.21	0.21	0.19	0.16	0.12	0.075	0.033	0.0057	1e-05	
28	Y	0.019	[0.00026,0.13]		0.27	0.25	0.21	0.15	0.079	0.028	0.005	0.00012	3.3e-09	
29	D	0.019	[0.00026,0.13]		0.27	0.26	0.21	0.15	0.077	0.028	0.0056	0.00027	1.2e-07	
30	I	0.36	[0.13,0.48]		2.3e-14	7.2e-09	5.9e-06	0.00047	0.01	0.09	0.36	0.53	0.0072	
31	A	0.089	[0.0033,0.24]		0.0028	0.034	0.12	0.22	0.28	0.22	0.1	0.013	1.3e-05	
32	Y	0.08	[0.0033,0.24]		0.0032	0.038	0.13	0.24	0.29	0.21	0.083	0.0067	2e-06	
33	L	0.023	[0.00026,0.13]		0.25	0.24	0.21	0.16	0.093	0.04	0.01	0.00056	1.4e-07	
34	Y	0.02	[0.00026,0.13]		0.27	0.25	0.21	0.15	0.082	0.03	0.0058	0.00017	7e-09	
35	G	0.019	[0.00026,0.13]		0.27	0.26	0.21	0.15	0.079	0.028	0.0051	0.00016	2e-08	
36	K	0.019	[0.00026,0.13]		0.27	0.26	0.21	0.15	0.078	0.027	0.0049	0.00014	9.8e-09	
37	L	0.023	[0.00026,0.13]		0.25	0.24	0.21	0.16	0.094	0.041	0.01	0.00052	8.1e-08	
38	H	0.019	[0.00026,0.13]		0.27	0.25	0.21	0.15	0.08	0.029	0.0055	0.00018	2e-08	
39	A	0.084	[0.0033,0.24]		0.003	0.036	0.12	0.23	0.28	0.22	0.092	0.0089	4e-06	
40	L	0.033	[0.00026,0.24]		0.22	0.21	0.2	0.16	0.11	0.065	0.026	0.0033	3.5e-06	
41	N	0.016	[0.00026,0.07]		0.29	0.27	0.22	0.14	0.065	0.019	0.0028	6.7e-05	6.1e-09	
42	T	0.12	[0.013,0.48]		0.0019	0.023	0.082	0.17	0.25	0.26	0.17	0.042	8.2e-05	
43	A	0.097	[0.0033,0.24]		0.0025	0.03	0.11	0.21	0.27	0.24	0.13	0.019	2.1e-05	
44	K	0.091	[0.0033,0.24]		0.0027	0.033	0.11	0.22	0.28	0.23	0.11	0.012	3.3e-06	
45	Q	0.29	[0.07,0.48]		5.9e-09	1.2e-05	0.00065	0.0089	0.055	0.19	0.4	0.34	0.0021	
46	Y	0.022	[0.00026,0.13]		0.26	0.24	0.21	0.15	0.09	0.037	0.0086	0.00038	3.7e-08	
47	D	0.067	[0.0033,0.24]		0.0041	0.05	0.16	0.28	0.28	0.17	0.051	0.003	1.1e-06	
48	V	0.09	[0.0033,0.24]		0.0028	0.034	0.12	0.22	0.28	0.23	0.11	0.014	1.6e-05	
49	P	0.029	[0.00026,0.13]		0.23	0.22	0.2	0.16	0.11	0.056	0.019	0.0018	1.3e-06	
50	I	0.14	[0.033,0.48]		1.1e-05	0.0017	0.022	0.1	0.25	0.34	0.24	0.041	2.7e-05	
51	D	0.17	[0.033,0.48]		3.8e-08	7.3e-05	0.0037	0.041	0.18	0.37	0.34	0.066	9.5e-05	
52	D	0.056	[0.0033,0.24]		0.0053	0.063	0.2	0.31	0.27	0.13	0.027	0.0009	2.1e-07	
53	R	0.39	[0.13,0.48]		4.2e-12	1.1e-07	2.4e-05	0.00084	0.011	0.075	0.3	0.6	0.016	
54	Y	0.078	[0.0033,0.24]		0.0033	0.04	0.13	0.25	0.29	0.21	0.076	0.005	6.4e-07	
55	V	0.12	[0.013,0.24]		1.8e-05	0.0027	0.034	0.15	0.31	0.33	0.16	0.016	9.4e-06	
56	G	0.33	[0.07,0.48]		1.2e-11	3e-07	6.4e-05	0.0021	0.024	0.14	0.4	0.44	0.0046	
57	R	0.13	[0.013,0.48]		0.0016	0.019	0.071	0.15	0.23	0.26	0.2	0.058	0.00014	
58	M	0.019	[0.00026,0.13]		0.27	0.26	0.21	0.15	0.078	0.027	0.0044	9.1e-05	1.8e-09	
59	T	0.019	[0.00026,0.13]		0.27	0.26	0.21	0.15	0.078	0.027	0.0048	0.00013	6.7e-09	
60	H	0.074	[0.0033,0.24]		0.0036	0.043	0.14	0.26	0.29	0.19	0.067	0.0045	1.1e-06	
61	E	0.018	[0.00026,0.13]		0.28	0.26	0.22	0.14	0.072	0.023	0.0039	0.00011	1.5e-08	
62	S	0.038	[0.00026,0.24]		0.21	0.2	0.19	0.16	0.12	0.076	0.034	0.0059	1e-05	
63	R	0.022	[0.00026,0.13]		0.26	0.25	0.21	0.15	0.088	0.035	0.0078	0.00031	3e-08	
64	T	0.25	[0.07,0.48]		7.7e-09	1.5e-05	0.00085	0.012	0.072	0.24	0.43	0.24	0.00055	
65	G	0.13	[0.013,0.48]		1.5e-05	0.0022	0.029	0.13	0.27	0.32	0.2	0.043	0.00023	
66	Y	0.019	[0.00026,0.13]		0.27	0.25	0.21	0.15	0.079	0.028	0.005	0.00012	3.3e-09	
67	Y	0.021	[0.00026,0.13]		0.26	0.25	0.21	0.15	0.085	0.032	0.0065	0.00021	1.2e-08	
68	E	0.18	[0.033,0.48]		3.1e-08	6e-05	0.0031	0.035	0.16	0.36	0.36	0.084	0.00011	
69	Q	0.031	[0.00026,0.13]		0.22	0.22	0.2	0.16	0.11	0.062	0.022	0.0024	1.3e-06	
70	E	0.076	[0.0033,0.24]		0.0035	0.042	0.14	0.25	0.28	0.2	0.072	0.0058	2.6e-06	
71	V	0.12	[0.013,0.24]		1.6e-05	0.0025	0.032	0.14	0.29	0.33	0.18	0.024	3.1e-05	
72	G	0.017	[0.00026,0.13]		0.28	0.26	0.22	0.14	0.071	0.023	0.0036	9.3e-05	9.7e-09	
73	L	0.031	[0.00026,0.24]		0.23	0.22	0.2	0.16	0.11	0.06	0.022	0.0028	3.5e-06	
74	F	0.15	[0.033,0.48]		8.5e-06	0.0013	0.018	0.088	0.23	0.35	0.27	0.047	1.7e-05	
75	S	0.081	[0.0033,0.24]		0.003	0.036	0.12	0.24	0.29	0.22	0.083	0.005	3.3e-07	
76	V	0.1	[0.0033,0.48]		0.0023	0.028	0.098	0.2	0.26	0.24	0.14	0.027	5.2e-05	
77	L	0.022	[0.00026,0.13]		0.25	0.24	0.21	0.15	0.091	0.038	0.0091	0.00044	6.7e-08	
78	V	0.065	[0.0033,0.24]		0.0044	0.052	0.17	0.28	0.28	0.16	0.045	0.0023	8.7e-07	
79	D	0.079	[0.0033,0.24]		0.0035	0.042	0.14	0.25	0.28	0.2	0.079	0.0089	9.8e-06	
80	L	0.025	[0.00026,0.13]		0.25	0.24	0.21	0.16	0.098	0.045	0.012	0.00083	2.7e-07	
81	T	0.028	[0.00026,0.13]		0.23	0.23	0.2	0.16	0.11	0.054	0.018	0.0017	1e-06	
82	G	0.021	[0.00026,0.13]		0.26	0.25	0.21	0.15	0.085	0.034	0.0083	0.00054	3.4e-07	
83	D	0.015	[0.00026,0.07]		0.29	0.27	0.22	0.14	0.06	0.017	0.0022	4.9e-05	8.2e-09	
84	S	0.97	[0.48,1.2]		3.8e-22	2.3e-15	1.8e-11	1.1e-08	1.7e-06	0.00012	0.0057	0.3	0.7	
85	P	0.03	[0.00026,0.13]		0.23	0.22	0.2	0.16	0.11	0.058	0.02	0.0022	1.7e-06	
86	A	0.3	[0.07,0.48]		5.9e-09	1.2e-05	0.00065	0.0088	0.054	0.19	0.39	0.36	0.0048	
87	L	0.36	[0.13,0.48]		3.2e-12	8.3e-08	2e-05	0.00079	0.012	0.091	0.36	0.53	0.0052	
88	G	0.017	[0.00026,0.13]		0.28	0.26	0.22	0.14	0.07	0.022	0.0036	0.0001	1.1e-08	
89	E	0.56	[0.24,1.2]		1.9e-21	9.7e-14	1.3e-09	7.7e-07	8.8e-05	0.0036	0.07	0.78	0.14	
90	A	0.017	[0.00026,0.07]		0.28	0.27	0.22	0.14	0.067	0.021	0.0031	7.3e-05	9.4e-09	
91	G	0.21	[0.07,0.48]		7.5e-11	1.8e-06	0.00036	0.01	0.092	0.33	0.46	0.11	5.3e-05	
92	E	0.018	[0.00026,0.13]		0.27	0.26	0.21	0.15	0.075	0.026	0.0046	0.00015	2.2e-08	
93	L	0.31	[0.07,0.48]		1.2e-06	0.00019	0.0028	0.017	0.064	0.17	0.34	0.4	0.01	
94	D	0.058	[0.0033,0.24]		0.005	0.06	0.19	0.3	0.28	0.14	0.032	0.0013	3.6e-07	
95	E	0.32	[0.13,0.48]		4.5e-14	1.4e-08	1.1e-05	0.00086	0.018	0.14	0.45	0.4	0.0021	
96	R	0.48	[0.13,1.2]		1.2e-09	2.4e-06	0.00014	0.002	0.014	0.066	0.22	0.59	0.11	
97	P	0.21	[0.033,0.48]		4.2e-06	0.00065	0.0092	0.049	0.15	0.29	0.34	0.16	0.00056	
98	D	0.21	[0.07,0.48]		9.8e-11	2.4e-06	0.00046	0.012	0.1	0.34	0.43	0.11	0.00016	
99	D	0.055	[0.0033,0.24]		0.0055	0.064	0.2	0.31	0.27	0.13	0.027	0.001	2.7e-07	
100	D	0.021	[0.00026,0.13]		0.26	0.25	0.21	0.15	0.086	0.035	0.0081	0.00048	2.9e-07	
101	V	0.68	[0.24,1.2]		4.3e-19	1.8e-12	6.3e-09	1.6e-06	9.9e-05	0.0028	0.047	0.65	0.3	
102	S	0.18	[0.033,0.48]		5.7e-06	0.0009	0.012	0.065	0.18	0.32	0.32	0.097	0.00014	
103	P	0.32	[0.07,0.48]		3.3e-09	6.6e-06	0.00038	0.0054	0.037	0.15	0.37	0.43	0.0052	
104	F	0.028	[0.00026,0.13]		0.23	0.23	0.2	0.16	0.11	0.053	0.017	0.0014	3.8e-07	
105	V	0.064	[0.0033,0.24]		0.0045	0.053	0.17	0.28	0.28	0.16	0.044	0.0023	7.5e-07	
106	A	0.076	[0.0033,0.24]		0.0036	0.043	0.14	0.25	0.28	0.2	0.073	0.0072	7.5e-06	
107	E	0.019	[0.00026,0.13]		0.27	0.26	0.21	0.15	0.076	0.026	0.0048	0.00017	3.1e-08	
108	S	0.033	[0.00026,0.24]		0.22	0.21	0.19	0.16	0.12	0.067	0.026	0.0032	1.9e-06	
109	L	0.035	[0.00026,0.24]		0.22	0.21	0.19	0.16	0.12	0.07	0.03	0.0051	1.1e-05	
110	D	0.015	[0.00026,0.07]		0.3	0.28	0.22	0.13	0.058	0.016	0.002	4.5e-05	7.7e-09	
111	R	0.16	[0.033,0.48]		8e-06	0.0012	0.017	0.082	0.21	0.33	0.28	0.074	0.00011	
112	E	0.018	[0.00026,0.13]		0.27	0.26	0.22	0.15	0.075	0.025	0.0044	0.00013	1.9e-08	
113	K	0.019	[0.00026,0.13]		0.27	0.25	0.21	0.15	0.08	0.029	0.0053	0.00015	7.8e-09	
114	M	0.07	[0.0033,0.24]		0.0037	0.045	0.15	0.26	0.29	0.19	0.057	0.0025	1.4e-07	
115	L	0.022	[0.00026,0.13]		0.25	0.24	0.21	0.15	0.091	0.038	0.0091	0.00044	6.7e-08	
116	R	0.11	[0.0033,0.48]		0.0021	0.026	0.092	0.19	0.26	0.25	0.15	0.035	0.00011	
117	V	0.062	[0.0033,0.24]		0.0047	0.055	0.18	0.29	0.28	0.15	0.04	0.0019	6.9e-07	
118	G	0.031	[0.00026,0.24]		0.23	0.22	0.2	0.16	0.11	0.06	0.023	0.0031	6.6e-06	
119	F	0.083	[0.0033,0.24]		0.0029	0.036	0.12	0.23	0.29	0.22	0.091	0.0071	8.9e-07	
120	S	0.022	[0.00026,0.13]		0.26	0.25	0.21	0.15	0.088	0.035	0.0081	0.00039	6.7e-08	
121	R	0.044	[0.00026,0.24]		0.2	0.19	0.18	0.16	0.13	0.085	0.044	0.011	5.3e-05	
122	Q	0.034	[0.00026,0.24]		0.22	0.21	0.19	0.16	0.12	0.068	0.028	0.004	4.7e-06	
123	G	0.4	[0.13,0.48]		5.9e-15	1.9e-09	1.6e-06	0.00014	0.0038	0.045	0.28	0.66	0.0084	
124	S	0.12	[0.013,0.48]		0.0018	0.023	0.081	0.17	0.25	0.26	0.17	0.042	8.6e-05	
125	R	0.14	[0.013,0.48]		0.0015	0.018	0.067	0.14	0.23	0.26	0.21	0.073	0.00036	
126	A	0.15	[0.033,0.48]		9.2e-06	0.0014	0.019	0.092	0.23	0.34	0.26	0.055	8.5e-05	
127	A	0.14	[0.013,0.48]		1.1e-05	0.0018	0.023	0.11	0.26	0.34	0.23	0.037	4.3e-05	
128	G	0.026	[0.00026,0.13]		0.24	0.23	0.2	0.16	0.1	0.048	0.014	0.0012	6.3e-07	
129	H	0.02	[0.00026,0.13]		0.27	0.25	0.21	0.15	0.081	0.03	0.0057	0.00019	1.9e-08	
130	N	0.11	[0.0033,0.48]		0.002	0.024	0.086	0.18	0.25	0.26	0.16	0.036	6.3e-05	
131	M	0.094	[0.0033,0.24]		0.0025	0.031	0.11	0.21	0.28	0.24	0.12	0.014	4.5e-06	
132	S	0.024	[0.00026,0.13]		0.25	0.24	0.21	0.16	0.096	0.042	0.011	0.00052	4.5e-08	
133	L	0.21	[0.013,0.48]		0.00062	0.0079	0.031	0.079	0.15	0.24	0.29	0.2	0.0038	
134	A	0.24	[0.033,0.48]		3.1e-06	0.00049	0.007	0.038	0.12	0.25	0.34	0.24	0.0035	
135	H	0.025	[0.00026,0.13]		0.25	0.24	0.21	0.16	0.096	0.044	0.013	0.00097	4.7e-07	
136	D	0.017	[0.00026,0.13]		0.28	0.27	0.22	0.14	0.067	0.021	0.0036	0.00013	4.2e-08	
137	V	0.24	[0.07,0.48]		1.3e-08	2.6e-05	0.0014	0.017	0.095	0.27	0.41	0.21	0.001	
138	S	0.22	[0.033,0.48]		3.4e-06	0.00054	0.0077	0.042	0.13	0.27	0.36	0.19	0.0008	
139	K	0.28	[0.07,0.48]		2.2e-11	5.4e-07	0.00011	0.0036	0.039	0.2	0.46	0.3	0.00072	
140	S	0.95	[0.48,1.2]		4.8e-23	2.5e-15	3.6e-11	2.4e-08	3.5e-06	0.00021	0.0077	0.32	0.67	
141	S	0.86	[0.48,1.2]		5.7e-23	3.1e-15	4.5e-11	3.2e-08	5e-06	0.00032	0.012	0.45	0.54	
142	E	0.15	[0.033,0.48]		7.7e-06	0.0012	0.017	0.087	0.24	0.36	0.26	0.037	1.8e-05	
143	D	0.42	[0.13,0.48]		6.2e-19	4.7e-12	3.7e-08	1.6e-05	0.0012	0.028	0.25	0.7	0.022	
144	C	0.044	[0.00026,0.24]		0.2	0.19	0.18	0.16	0.13	0.086	0.045	0.01	2.6e-05	
145	V	0.9	[0.48,1.2]		1.8e-28	1.6e-18	3.3e-13	1.3e-09	6.5e-07	9.8e-05	0.0069	0.39	0.6	
146	K	0.24	[0.07,0.48]		4.3e-11	1.1e-06	0.00022	0.0065	0.064	0.27	0.48	0.17	0.00011	
147	Y	0.15	[0.033,0.48]		8.2e-06	0.0013	0.017	0.085	0.22	0.34	0.28	0.055	3e-05	
148	V	0.42	[0.13,0.48]		1.9e-17	7.5e-11	2.4e-07	4.8e-05	0.0022	0.035	0.25	0.69	0.022	
149	K	0.77	[0.24,1.2]		4e-20	1.8e-13	8.1e-10	2.9e-07	2.7e-05	0.0011	0.027	0.55	0.42	
150	Q	0.19	[0.033,0.48]		4.9e-06	0.00076	0.011	0.056	0.17	0.31	0.33	0.12	0.00029	
151	L	0.35	[0.07,0.48]		2.5e-09	5e-06	0.00029	0.0042	0.029	0.12	0.33	0.5	0.013	
152	F	0.022	[0.00026,0.13]		0.26	0.24	0.21	0.15	0.089	0.036	0.0077	0.00026	8.9e-09	
153	E	0.35	[0.13,0.48]		9.2e-17	3.6e-10	1.1e-06	0.0002	0.0075	0.091	0.41	0.49	0.0049	
154	R	0.16	[0.033,0.48]		7.4e-06	0.0012	0.016	0.079	0.21	0.34	0.29	0.064	4.7e-05	
155	W	0.04	[0.00026,0.24]		0.2	0.2	0.19	0.16	0.12	0.081	0.039	0.0073	1e-05	
156	A	0.027	[0.00026,0.13]		0.24	0.23	0.2	0.16	0.1	0.05	0.016	0.0015	1.3e-06	
157	A	0.25	[0.07,0.48]		1e-08	2e-05	0.0011	0.014	0.082	0.25	0.42	0.23	0.0011	
158	S	0.11	[0.0033,0.48]		0.0021	0.026	0.093	0.19	0.26	0.25	0.15	0.026	2.4e-05	
159	D	0.057	[0.0033,0.24]		0.0052	0.061	0.19	0.3	0.27	0.14	0.031	0.0012	2.8e-07	
160	S	0.33	[0.13,0.48]		9.2e-12	2.3e-07	5e-05	0.0017	0.021	0.12	0.39	0.46	0.0033	
161	V	0.019	[0.00026,0.13]		0.27	0.25	0.21	0.15	0.079	0.029	0.0059	0.00026	7e-08	
162	T	0.38	[0.13,0.48]		1.6e-14	5.2e-09	4.3e-06	0.00035	0.008	0.076	0.34	0.57	0.012	
163	D	0.083	[0.0033,0.24]		0.0033	0.039	0.13	0.24	0.28	0.21	0.089	0.012	1.8e-05	
164	V	0.09	[0.0033,0.24]		0.0028	0.034	0.12	0.22	0.28	0.23	0.11	0.014	1.6e-05	
165	A	0.019	[0.00026,0.13]		0.27	0.26	0.21	0.15	0.075	0.026	0.0051	0.00023	1e-07	
166	G	0.53	[0.13,1.2]		5.1e-15	1.6e-09	1.4e-06	0.00011	0.0027	0.029	0.17	0.65	0.14	
167	N	0.38	[0.13,0.48]		3.3e-16	3e-10	7.1e-07	0.00012	0.0048	0.064	0.34	0.58	0.01	
168	H	0.019	[0.00026,0.13]		0.27	0.26	0.21	0.15	0.079	0.028	0.0052	0.00016	1.5e-08	
169	D	0.24	[0.07,0.48]		5.5e-11	1.3e-06	0.00027	0.0076	0.07	0.27	0.45	0.2	0.00082	
170	D	0.015	[0.00026,0.07]		0.3	0.28	0.22	0.13	0.058	0.016	0.002	4.1e-05	6.1e-09	
171	G	0.032	[0.00026,0.24]		0.22	0.22	0.2	0.16	0.11	0.062	0.023	0.0029	3.5e-06	
172	W	0.15	[0.013,0.48]		0.0013	0.016	0.06	0.13	0.21	0.26	0.23	0.086	0.00029	
173	I	0.14	[0.013,0.48]		1.2e-05	0.0018	0.024	0.11	0.26	0.34	0.22	0.035	3.3e-05	
174	L	0.025	[0.00026,0.13]		0.24	0.23	0.21	0.16	0.098	0.045	0.013	0.00084	2.4e-07	
175	E	0.42	[0.13,1.2]		7.7e-15	2.5e-09	2.1e-06	0.00017	0.0043	0.045	0.25	0.67	0.03	
176	D	0.7	[0.48,1.2]		1.2e-26	1.5e-17	1.9e-12	6.1e-09	2.7e-06	0.00035	0.019	0.67	0.31	
177	L	0.023	[0.00026,0.13]		0.25	0.24	0.21	0.16	0.093	0.04	0.01	0.00055	1.1e-07	
178	R	0.62	[0.24,1.2]		4.4e-16	1.4e-10	1.3e-07	1.3e-05	0.00042	0.0069	0.074	0.69	0.23	
179	A	0.58	[0.24,1.2]		2.6e-21	1.3e-13	1.7e-09	9.8e-07	0.00011	0.004	0.072	0.76	0.16	
180	V	0.18	[0.033,0.48]		3.2e-08	6.2e-05	0.0031	0.036	0.16	0.36	0.35	0.088	0.00019	
181	G	0.028	[0.00026,0.13]		0.24	0.23	0.2	0.16	0.1	0.052	0.017	0.0017	1.6e-06	
182	E	0.091	[0.0033,0.24]		0.0027	0.033	0.11	0.22	0.28	0.23	0.11	0.015	1.2e-05	
183	D	0.059	[0.0033,0.24]		0.005	0.06	0.19	0.3	0.27	0.14	0.034	0.0016	5.8e-07	
184	G	0.45	[0.24,0.48]		2e-23	1.3e-14	6.6e-10	8.8e-07	0.00017	0.0087	0.16	0.82	0.015	
185	D	0.23	[0.07,0.48]		6.9e-11	1.7e-06	0.00033	0.0092	0.081	0.29	0.45	0.17	0.00054	
186	L	0.034	[0.00026,0.24]		0.22	0.21	0.19	0.16	0.12	0.068	0.028	0.0042	6.8e-06	
187	M	0.2	[0.033,0.48]		2e-08	3.9e-05	0.0021	0.025	0.13	0.33	0.4	0.11	5.8e-05	
188	D	0.38	[0.13,0.48]		2.2e-14	6.9e-09	5.6e-06	0.00043	0.0092	0.079	0.32	0.57	0.018	
189	T	0.33	[0.13,0.48]		8.3e-12	2.1e-07	4.6e-05	0.0016	0.02	0.12	0.4	0.45	0.0023	
190	I	0.2	[0.033,0.48]		2e-08	3.9e-05	0.002	0.025	0.13	0.32	0.4	0.12	0.00015	
191	E	0.15	[0.033,0.48]		8.8e-06	0.0014	0.018	0.09	0.23	0.34	0.26	0.05	6.2e-05	
192	D	0.42	[0.13,0.48]		1.6e-17	6.5e-11	2.1e-07	4.4e-05	0.002	0.034	0.25	0.69	0.022	
193	S	1.2	[0.48,1.2]		2.4e-34	2.8e-23	2.8e-17	3.7e-13	6e-10	2.8e-07	7e-05	0.026	0.97	
194	V	0.11	[0.013,0.24]		1.8e-05	0.0027	0.035	0.15	0.31	0.33	0.16	0.014	5.6e-06	
195	V	0.42	[0.13,1.2]		7.5e-15	2.4e-09	2e-06	0.00017	0.0042	0.046	0.25	0.67	0.032	
196	D	0.089	[0.0033,0.24]		0.0029	0.035	0.12	0.22	0.28	0.22	0.1	0.014	1.5e-05	
197	F	0.46	[0.24,1.2]		9.4e-18	3.8e-11	1.2e-07	2.6e-05	0.0013	0.023	0.19	0.73	0.051	
198	L	0.43	[0.24,0.48]		2.4e-20	1.2e-12	1.5e-08	7.6e-06	0.00068	0.019	0.21	0.76	0.016	
199	R	0.31	[0.07,0.48]		3.3e-09	6.6e-06	0.00038	0.0057	0.04	0.17	0.4	0.39	0.0035	
200	E	0.25	[0.07,0.48]		4.2e-11	1e-06	0.00021	0.0063	0.061	0.26	0.47	0.2	0.00039	
201	T	0.2	[0.033,0.48]		2.3e-08	4.5e-05	0.0024	0.028	0.14	0.34	0.39	0.11	0.00019	
202	F	0.024	[0.00026,0.13]		0.25	0.24	0.21	0.16	0.097	0.044	0.011	0.00059	5.2e-08	
203	G	0.03	[0.00026,0.13]		0.23	0.22	0.2	0.16	0.11	0.059	0.022	0.0027	3.6e-06	
204	D	0.16	[0.033,0.48]		5e-08	9.6e-05	0.0047	0.05	0.2	0.38	0.31	0.055	6.7e-05	
205	E	0.019	[0.00026,0.13]		0.27	0.26	0.21	0.15	0.076	0.026	0.0048	0.00016	2.7e-08	
206	F	0.17	[0.033,0.48]		6.5e-06	0.001	0.014	0.071	0.2	0.33	0.31	0.081	7.4e-05	
207	N	0.2	[0.07,0.48]		8.9e-11	2.2e-06	0.00043	0.012	0.1	0.34	0.44	0.098	7.3e-05	
208	G	0.12	[0.013,0.24]		1.5e-05	0.0023	0.03	0.13	0.29	0.34	0.19	0.022	1.5e-05	
209	V	0.019	[0.00026,0.13]		0.27	0.26	0.21	0.15	0.076	0.026	0.0049	0.00019	5.8e-08	
210	L	0.26	[0.07,0.48]		8.8e-09	1.8e-05	0.00095	0.012	0.073	0.23	0.41	0.27	0.0014	
211	S	0.029	[0.00026,0.13]		0.23	0.22	0.2	0.16	0.11	0.056	0.018	0.0016	5.4e-07	
212	V	0.15	[0.033,0.48]		9e-06	0.0014	0.019	0.091	0.23	0.34	0.26	0.058	0.0001	
213	R	0.22	[0.033,0.48]		4e-06	0.00062	0.0086	0.045	0.13	0.27	0.36	0.18	0.00045	
214	L	0.13	[0.013,0.48]		0.0016	0.02	0.073	0.16	0.24	0.26	0.19	0.056	0.00016	
215	K	0.13	[0.013,0.24]		1.2e-05	0.0019	0.025	0.12	0.27	0.35	0.21	0.024	5.6e-06	
216	L	0.022	[0.00026,0.13]		0.26	0.25	0.21	0.15	0.088	0.035	0.0079	0.00033	4.2e-08	
217	P	0.028	[0.00026,0.13]		0.23	0.23	0.2	0.16	0.11	0.054	0.018	0.0018	1.2e-06	
218	D	0.34	[0.13,0.48]		2.3e-14	7.4e-09	6.2e-06	0.00051	0.012	0.11	0.42	0.45	0.0028	
219	T	0.14	[0.033,0.48]		1.1e-05	0.0017	0.023	0.11	0.26	0.35	0.23	0.033	1.9e-05	
220	D	0.16	[0.033,0.48]		5.5e-08	0.0001	0.0051	0.054	0.21	0.38	0.29	0.049	6.2e-05	
221	G	0.24	[0.07,0.48]		1.4e-08	2.7e-05	0.0014	0.018	0.097	0.27	0.41	0.2	0.001	
222	Y	0.02	[0.00026,0.13]		0.26	0.25	0.21	0.15	0.083	0.031	0.006	0.00017	6.8e-09	
223	V	0.24	[0.07,0.48]		5.9e-11	1.5e-06	0.00029	0.0081	0.073	0.27	0.44	0.2	0.0012	
224	Y	0.15	[0.013,0.48]		0.0013	0.017	0.061	0.13	0.21	0.26	0.22	0.093	0.00064	
225	P	0.035	[0.00026,0.24]		0.21	0.21	0.19	0.16	0.12	0.071	0.03	0.0047	7.4e-06	
226	G	0.018	[0.00026,0.13]		0.28	0.26	0.22	0.15	0.073	0.024	0.0039	9.6e-05	6.1e-09	
227	E	0.021	[0.00026,0.13]		0.26	0.25	0.21	0.15	0.084	0.032	0.0069	0.00031	7.2e-08	
228	V	0.078	[0.0033,0.24]		0.0034	0.041	0.14	0.25	0.28	0.2	0.078	0.0071	5e-06	
229	E	0.13	[0.013,0.24]		1.4e-05	0.0022	0.029	0.13	0.29	0.34	0.19	0.023	1.5e-05	
230	V	0.085	[0.0033,0.24]		0.003	0.036	0.12	0.23	0.28	0.22	0.096	0.011	8.9e-06	
231	L	0.22	[0.033,0.48]		3.9e-06	0.00061	0.0086	0.046	0.14	0.27	0.34	0.19	0.0014	
232	N	0.015	[0.00026,0.07]		0.29	0.27	0.22	0.14	0.061	0.017	0.002	2.5e-05	5e-10	
233	E	0.076	[0.0033,0.24]		0.0035	0.042	0.14	0.25	0.29	0.2	0.073	0.0058	2.5e-06	
234	A	0.023	[0.00026,0.13]		0.25	0.24	0.21	0.16	0.093	0.04	0.01	0.00068	3.2e-07	
235	M	0.077	[0.0033,0.24]		0.0033	0.04	0.13	0.25	0.29	0.21	0.076	0.0046	3.3e-07	
236	L	0.4	[0.13,0.48]		8.2e-15	2.6e-09	2.2e-06	0.00019	0.0048	0.052	0.28	0.65	0.013	
237	Y	0.26	[0.07,0.48]		2.9e-11	7.3e-07	0.00015	0.0047	0.049	0.23	0.48	0.23	0.00021	
238	R	0.14	[0.013,0.48]		0.00098	0.013	0.05	0.13	0.23	0.3	0.23	0.053	6.4e-05	
239	W	0.04	[0.00026,0.24]		0.2	0.2	0.19	0.16	0.12	0.081	0.039	0.0073	1e-05	
240	V	0.17	[0.033,0.48]		4e-08	7.6e-05	0.0038	0.043	0.19	0.38	0.33	0.06	6.4e-05	
241	E	0.097	[0.0033,0.24]		0.0025	0.03	0.11	0.21	0.27	0.24	0.12	0.018	1.6e-05	
242	K	0.071	[0.0033,0.24]		0.0037	0.045	0.15	0.26	0.29	0.19	0.059	0.0031	3.4e-07	
243	R	0.19	[0.033,0.48]		4.9e-06	0.00077	0.011	0.057	0.17	0.31	0.33	0.12	0.00028	
244	M	0.019	[0.00026,0.13]		0.27	0.26	0.21	0.15	0.078	0.027	0.0044	9.1e-05	1.8e-09	
245	R	0.03	[0.00026,0.13]		0.23	0.22	0.2	0.16	0.11	0.058	0.02	0.002	9.7e-07	
246	S	0.35	[0.07,0.48]		2.5e-09	5.1e-06	0.00029	0.0042	0.029	0.12	0.33	0.5	0.01	
247	Y	0.023	[0.00026,0.13]		0.25	0.24	0.21	0.15	0.092	0.039	0.0097	0.00055	1.5e-07	
248	S	0.032	[0.00026,0.24]		0.22	0.22	0.2	0.16	0.11	0.064	0.025	0.0029	2.2e-06	
249	E	0.21	[0.033,0.48]		2e-08	3.8e-05	0.002	0.024	0.12	0.31	0.39	0.15	0.00047	
250	A	0.022	[0.00026,0.13]		0.26	0.25	0.21	0.15	0.086	0.035	0.0085	0.00053	2.7e-07	
251	D	0.21	[0.07,0.48]		9.6e-11	2.3e-06	0.00045	0.012	0.1	0.34	0.44	0.11	0.00015	
252	D	0.014	[0.00026,0.07]		0.3	0.28	0.22	0.13	0.055	0.014	0.0017	3.5e-05	6e-09	
253	A	0.095	[0.0033,0.24]		0.0025	0.031	0.11	0.21	0.27	0.24	0.12	0.016	1.5e-05	
254	S	0.093	[0.0033,0.24]		0.0025	0.031	0.11	0.21	0.28	0.24	0.12	0.013	3.5e-06	
255	G	0.016	[0.00026,0.07]		0.29	0.27	0.22	0.14	0.063	0.018	0.0023	4e-05	2.2e-09	
256	D	0.29	[0.07,0.48]		2.4e-11	5.8e-07	0.00012	0.0038	0.04	0.19	0.44	0.32	0.002	
257	G	0.22	[0.033,0.48]		3.7e-06	0.00058	0.0083	0.045	0.14	0.27	0.35	0.19	0.0012	
258	R	0.21	[0.033,0.48]		4e-06	0.00063	0.009	0.048	0.15	0.28	0.34	0.17	0.00078	
259	G	0.032	[0.00026,0.24]		0.22	0.22	0.2	0.16	0.11	0.063	0.025	0.0035	7.5e-06	
260	L	0.39	[0.13,0.48]		8.6e-15	2.8e-09	2.3e-06	0.0002	0.005	0.054	0.29	0.64	0.01	
261	I	0.12	[0.013,0.24]		1.5e-05	0.0022	0.029	0.13	0.29	0.34	0.19	0.018	4e-06	
262	T	0.017	[0.00026,0.07]		0.28	0.26	0.22	0.14	0.07	0.021	0.0031	5.2e-05	1.2e-09	
263	G	0.12	[0.0033,0.48]		0.002	0.024	0.086	0.18	0.25	0.25	0.16	0.042	0.00017	
264	D	0.23	[0.07,0.48]		6.5e-11	1.6e-06	0.00031	0.0088	0.078	0.29	0.45	0.17	0.00054	
265	T	0.32	[0.13,0.48]		3.3e-14	1e-08	8.4e-06	0.00066	0.014	0.12	0.44	0.42	0.0011	
266	D	0.16	[0.033,0.48]		9.1e-06	0.0014	0.019	0.09	0.23	0.33	0.27	0.064	0.00012	
267	E	0.019	[0.00026,0.13]		0.27	0.26	0.21	0.15	0.079	0.028	0.0054	0.00019	2.8e-08	
268	V	0.022	[0.00026,0.13]		0.26	0.24	0.21	0.15	0.089	0.036	0.0085	0.00043	1.2e-07	
269	F	0.023	[0.00026,0.13]		0.25	0.24	0.21	0.16	0.092	0.039	0.009	0.00036	1.8e-08	
270	G	0.022	[0.00026,0.13]		0.25	0.24	0.21	0.15	0.091	0.038	0.0092	0.00049	1.4e-07	
271	L	0.14	[0.013,0.48]		0.0015	0.018	0.066	0.14	0.22	0.26	0.21	0.082	0.00082	
272	S	0.025	[0.00026,0.13]		0.24	0.23	0.21	0.16	0.099	0.047	0.014	0.001	2.7e-07	
273	D	0.014	[0.00026,0.07]		0.3	0.28	0.22	0.13	0.056	0.015	0.0018	3.6e-05	5.4e-09	
274	S	0.027	[0.00026,0.13]		0.24	0.23	0.2	0.16	0.1	0.051	0.015	0.0011	2.1e-07	
275	P	0.03	[0.00026,0.13]		0.23	0.22	0.2	0.16	0.11	0.058	0.02	0.0019	9.7e-07	
276	L	0.037	[0.00026,0.24]		0.21	0.21	0.19	0.16	0.12	0.074	0.033	0.0062	1.7e-05	
277	Q	0.28	[0.07,0.48]		6.7e-09	1.3e-05	0.00074	0.0099	0.061	0.21	0.41	0.31	0.0019	
278	R	0.029	[0.00026,0.13]		0.23	0.22	0.2	0.16	0.11	0.056	0.019	0.0018	8e-07	
279	Y	0.02	[0.00026,0.13]		0.26	0.25	0.21	0.15	0.084	0.032	0.0063	0.00019	6e-09	
280	K	0.078	[0.0033,0.24]		0.0033	0.039	0.13	0.25	0.29	0.21	0.076	0.0049	5.5e-07	
281	G	0.02	[0.00026,0.13]		0.26	0.25	0.21	0.15	0.084	0.032	0.0065	0.00025	2.9e-08	
282	K	0.019	[0.00026,0.13]		0.27	0.26	0.21	0.15	0.077	0.026	0.0045	0.00011	4.6e-09	
283	M	0.019	[0.00026,0.13]		0.27	0.26	0.21	0.15	0.078	0.027	0.0044	9.1e-05	1.8e-09	
284	A	0.019	[0.00026,0.13]		0.27	0.26	0.21	0.15	0.077	0.027	0.0053	0.00021	5.2e-08	
285	E	0.018	[0.00026,0.13]		0.28	0.26	0.22	0.15	0.074	0.025	0.0042	0.00012	1.6e-08	
286	K	0.14	[0.033,0.48]		1.1e-05	0.0017	0.022	0.11	0.26	0.35	0.23	0.031	7.9e-06	
287	F	0.022	[0.00026,0.13]		0.26	0.24	0.21	0.15	0.089	0.036	0.0077	0.00026	8.9e-09	
288	P	0.026	[0.00026,0.13]		0.24	0.23	0.2	0.16	0.1	0.048	0.014	0.001	3.7e-07	
289	N	0.024	[0.00026,0.13]		0.25	0.24	0.21	0.16	0.096	0.043	0.012	0.00075	2.1e-07	
290	L	0.089	[0.0033,0.24]		0.0028	0.034	0.12	0.22	0.28	0.23	0.11	0.012	5.6e-06	
291	V	0.089	[0.0033,0.24]		0.0028	0.034	0.12	0.22	0.28	0.23	0.11	0.012	8.9e-06	
292	V	0.14	[0.033,0.48]		1.1e-05	0.0017	0.023	0.11	0.25	0.34	0.23	0.041	5.5e-05	
293	D	0.015	[0.00026,0.07]		0.29	0.27	0.22	0.14	0.061	0.017	0.0023	5e-05	6.7e-09	
294	E	0.12	[0.013,0.24]		1.6e-05	0.0024	0.031	0.14	0.29	0.34	0.18	0.019	9.8e-06	
295	S	0.029	[0.00026,0.13]		0.23	0.22	0.2	0.16	0.11	0.057	0.02	0.0019	9.7e-07	
296	W	0.04	[0.00026,0.24]		0.2	0.2	0.19	0.16	0.12	0.081	0.039	0.0073	1e-05	
297	Q	0.19	[0.033,0.48]		4.9e-06	0.00077	0.011	0.057	0.17	0.31	0.33	0.12	0.00027	
298	Q	0.2	[0.033,0.48]		4.6e-06	0.00073	0.01	0.054	0.16	0.3	0.34	0.13	0.00031	
299	R	0.025	[0.00026,0.13]		0.24	0.23	0.21	0.16	0.1	0.047	0.013	0.00085	1.6e-07	
300	P	0.029	[0.00026,0.13]		0.23	0.22	0.2	0.16	0.11	0.057	0.019	0.0018	8.5e-07	
301	L	0.032	[0.00026,0.24]		0.22	0.22	0.2	0.16	0.11	0.063	0.025	0.0037	6.2e-06	
302	T	0.076	[0.0033,0.24]		0.0034	0.041	0.14	0.25	0.29	0.2	0.074	0.0051	8.9e-07	
303	A	0.27	[0.07,0.48]		3e-11	7.3e-07	0.00015	0.0046	0.048	0.22	0.46	0.27	0.00097	
304	E	0.069	[0.0033,0.24]		0.0039	0.047	0.15	0.27	0.29	0.18	0.056	0.0032	7.3e-07	
305	A	0.018	[0.00026,0.13]		0.28	0.26	0.22	0.15	0.073	0.024	0.0042	0.00014	3.4e-08	
306	A	0.088	[0.0033,0.24]		0.0029	0.035	0.12	0.23	0.28	0.22	0.1	0.012	9.1e-06	
307	F	0.11	[0.0033,0.48]		0.0019	0.024	0.085	0.18	0.25	0.26	0.17	0.035	3.2e-05	
308	A	0.017	[0.00026,0.07]		0.28	0.27	0.22	0.14	0.068	0.021	0.0032	7.5e-05	9.4e-09	
309	V	0.02	[0.00026,0.13]		0.26	0.25	0.21	0.15	0.083	0.032	0.0067	0.0003	8.8e-08	
310	T	0.44	[0.13,1.2]		3.4e-10	7.2e-07	4.8e-05	0.00091	0.0088	0.053	0.22	0.65	0.059	
311	S	0.032	[0.00026,0.24]		0.22	0.22	0.2	0.16	0.11	0.064	0.024	0.0028	2e-06	
312	G	0.15	[0.033,0.48]		1e-05	0.0015	0.021	0.096	0.23	0.33	0.25	0.065	0.0002	
313	V	0.64	[0.24,1.2]		2.2e-24	1.4e-15	7.3e-11	1e-07	2.2e-05	0.0015	0.043	0.71	0.24	
314	P	0.11	[0.0033,0.48]		0.002	0.025	0.088	0.18	0.26	0.26	0.16	0.03	3.1e-05	
315	L	0.038	[0.00026,0.24]		0.21	0.2	0.19	0.16	0.12	0.076	0.035	0.0062	1.3e-05	
316	L	0.033	[0.00026,0.24]		0.22	0.21	0.19	0.16	0.11	0.066	0.027	0.0037	4.9e-06	
317	E	0.07	[0.0033,0.24]		0.0039	0.047	0.15	0.27	0.29	0.18	0.058	0.0036	1.1e-06	
318	N	0.016	[0.00026,0.07]		0.29	0.27	0.22	0.14	0.064	0.019	0.0026	4.9e-05	2e-09	
319	F	0.022	[0.00026,0.13]		0.26	0.24	0.21	0.15	0.089	0.036	0.0077	0.00026	8.9e-09	
320	V	0.12	[0.013,0.24]		1.7e-05	0.0026	0.033	0.14	0.3	0.33	0.17	0.019	1.8e-05	
321	Q	0.031	[0.00026,0.13]		0.23	0.22	0.2	0.16	0.11	0.06	0.022	0.0024	1.9e-06	
322	I	0.28	[0.07,0.48]		7.1e-09	1.4e-05	0.00078	0.01	0.062	0.2	0.4	0.32	0.0035	
323	L	0.023	[0.00026,0.13]		0.25	0.24	0.21	0.15	0.091	0.039	0.0094	0.00048	9e-08	
324	G	0.061	[0.0033,0.24]		0.0047	0.056	0.18	0.29	0.28	0.15	0.037	0.0015	2e-07	
325	E	0.31	[0.07,0.48]		1.1e-11	2.8e-07	6.2e-05	0.0022	0.027	0.15	0.42	0.39	0.0037	
326	D	0.22	[0.07,0.48]		8.8e-11	2.1e-06	0.00041	0.011	0.094	0.32	0.44	0.14	0.00031	
327	T	0.026	[0.00026,0.13]		0.24	0.23	0.2	0.16	0.1	0.049	0.015	0.0011	3.5e-07	
328	A	0.54	[0.24,1.2]		1.4e-18	5.9e-12	2.1e-08	5e-06	0.0003	0.0075	0.098	0.78	0.12	
329	A	0.022	[0.00026,0.13]		0.26	0.25	0.21	0.15	0.088	0.036	0.0082	0.0004	1.1e-07	
330	Y	0.02	[0.00026,0.13]		0.26	0.25	0.21	0.15	0.083	0.031	0.0059	0.00017	7.9e-09	
331	Y	0.022	[0.00026,0.13]		0.26	0.25	0.21	0.15	0.088	0.036	0.0077	0.00028	1.4e-08	
332	V	0.065	[0.0033,0.24]		0.0044	0.052	0.17	0.28	0.28	0.16	0.045	0.0024	7.7e-07	
333	P	0.037	[0.00026,0.24]		0.21	0.21	0.19	0.16	0.12	0.074	0.033	0.0057	1.1e-05	
334	Y	0.019	[0.00026,0.13]		0.27	0.25	0.21	0.15	0.079	0.028	0.005	0.00012	3.3e-09	
335	V	0.018	[0.00026,0.13]		0.28	0.26	0.21	0.15	0.074	0.025	0.0047	0.00018	6e-08	
336	P	0.31	[0.07,0.48]		1.2e-09	2.7e-06	0.00019	0.0038	0.034	0.16	0.41	0.39	0.0037	
337	E	0.31	[0.07,0.48]		1.6e-11	4e-07	8.4e-05	0.0027	0.03	0.16	0.42	0.38	0.0027	
338	P	0.031	[0.00026,0.24]		0.22	0.22	0.2	0.16	0.11	0.062	0.023	0.0025	1.7e-06	
339	T	0.088	[0.0033,0.24]		0.0028	0.034	0.12	0.22	0.28	0.23	0.1	0.011	3.6e-06	
340	V	0.067	[0.0033,0.24]		0.0042	0.05	0.16	0.28	0.28	0.17	0.051	0.0031	1.2e-06	
341	K	0.084	[0.0033,0.24]		0.0031	0.037	0.13	0.23	0.28	0.22	0.093	0.011	1.1e-05	
342	Q	0.028	[0.00026,0.13]		0.23	0.22	0.2	0.16	0.11	0.055	0.018	0.0015	5.5e-07	
343	A	0.089	[0.0033,0.24]		0.0028	0.035	0.12	0.22	0.28	0.22	0.1	0.013	1.4e-05	
344	V	0.072	[0.0033,0.24]		0.0038	0.045	0.15	0.26	0.28	0.19	0.063	0.0048	2.6e-06	
345	A	0.022	[0.00026,0.13]		0.26	0.24	0.21	0.15	0.09	0.038	0.0092	0.00055	2.4e-07	
346	L	0.13	[0.013,0.48]		0.0017	0.021	0.075	0.16	0.24	0.26	0.19	0.053	0.00014	
347	Y	0.022	[0.00026,0.13]		0.26	0.25	0.21	0.15	0.088	0.036	0.0077	0.00028	1.4e-08	
348	E	0.17	[0.033,0.48]		7.2e-06	0.0011	0.015	0.076	0.2	0.32	0.29	0.088	0.00023	
349	L	0.036	[0.00026,0.24]		0.21	0.21	0.19	0.16	0.12	0.071	0.03	0.0046	6.3e-06	
350	A	0.024	[0.00026,0.13]		0.25	0.24	0.21	0.16	0.094	0.042	0.011	0.00081	5.4e-07	
351	M	0.019	[0.00026,0.13]		0.27	0.26	0.21	0.15	0.078	0.027	0.0044	9.1e-05	1.8e-09	
352	D	0.62	[0.24,1.2]		2.4e-19	1e-12	4.1e-09	1.2e-06	8.9e-05	0.0028	0.053	0.73	0.22	
353	A	0.019	[0.00026,0.13]		0.27	0.26	0.21	0.15	0.076	0.027	0.0053	0.00024	1.1e-07	
354	A	0.063	[0.0033,0.24]		0.0045	0.054	0.17	0.29	0.28	0.16	0.043	0.0022	7.8e-07	
355	D	0.014	[0.00026,0.07]		0.3	0.28	0.22	0.13	0.054	0.014	0.0016	2.9e-05	4.6e-09	
356	N	0.052	[0.0033,0.13]		0.0057	0.067	0.21	0.32	0.27	0.12	0.021	0.0004	1.8e-08	
357	S	0.066	[0.0033,0.24]		0.0041	0.049	0.16	0.28	0.29	0.17	0.046	0.0015	4.7e-08	
358	G	0.022	[0.00026,0.13]		0.26	0.25	0.21	0.15	0.088	0.036	0.008	0.00035	4.4e-08	
359	A	0.34	[0.07,0.48]		1.1e-11	2.8e-07	6.1e-05	0.002	0.023	0.13	0.38	0.46	0.0074	
360	A	0.33	[0.13,0.48]		3.5e-14	1.1e-08	8.8e-06	0.00068	0.014	0.12	0.42	0.45	0.0039	
361	V	0.016	[0.00026,0.07]		0.29	0.27	0.22	0.14	0.065	0.019	0.0029	7e-05	1e-08	
362	G	0.23	[0.07,0.48]		5e-11	1.2e-06	0.00025	0.0074	0.07	0.28	0.48	0.16	0.00015	
363	V	0.019	[0.00026,0.13]		0.27	0.26	0.21	0.15	0.078	0.028	0.0058	0.00027	9.8e-08	
364	I	0.25	[0.07,0.48]		4.3e-11	1.1e-06	0.00021	0.0064	0.062	0.26	0.47	0.2	0.00032	
365	E	0.36	[0.13,0.48]		2.5e-14	7.9e-09	6.4e-06	0.0005	0.011	0.093	0.36	0.52	0.0098	
366	D	0.015	[0.00026,0.07]		0.3	0.28	0.22	0.13	0.056	0.015	0.0017	3.2e-05	4.7e-09	
367	A	0.3	[0.07,0.48]		1.9e-11	4.8e-07	9.9e-05	0.0031	0.034	0.17	0.42	0.37	0.0032	
368	A	0.14	[0.013,0.48]		1.3e-05	0.0019	0.025	0.11	0.27	0.34	0.22	0.036	5.2e-05	
369	T	0.37	[0.13,0.48]		2.6e-14	8.3e-09	6.7e-06	0.00052	0.011	0.092	0.35	0.52	0.018	
370	N	0.25	[0.07,0.48]		1.2e-08	2.3e-05	0.0012	0.016	0.086	0.25	0.41	0.24	0.0013	
371	P	0.032	[0.00026,0.24]		0.23	0.22	0.2	0.16	0.11	0.061	0.024	0.0032	5.2e-06	
372	V	0.32	[0.13,0.48]		2.7e-14	8.6e-09	7.3e-06	0.00062	0.014	0.13	0.46	0.4	0.0018	
373	N	0.21	[0.033,0.48]		4.1e-06	0.00064	0.009	0.048	0.15	0.28	0.34	0.17	0.00083	
374	P	0.03	[0.00026,0.13]		0.23	0.22	0.2	0.16	0.11	0.059	0.021	0.0021	1.4e-06	
375	L	0.033	[0.00026,0.24]		0.22	0.21	0.19	0.16	0.12	0.067	0.027	0.0037	4.9e-06	
376	Y	0.43	[0.13,0.48]		9.4e-18	3.8e-11	1.3e-07	2.7e-05	0.0013	0.025	0.21	0.74	0.02	
377	E	0.26	[0.07,0.48]		4.5e-11	1.1e-06	0.00022	0.0063	0.06	0.24	0.44	0.25	0.0015	
378	D	0.061	[0.0033,0.24]		0.0048	0.057	0.18	0.29	0.28	0.15	0.038	0.0018	6.8e-07	
379	L	0.22	[0.07,0.48]		1.4e-08	2.8e-05	0.0015	0.019	0.1	0.29	0.42	0.17	0.00028	
380	L	0.2	[0.033,0.48]		4.5e-06	0.0007	0.0098	0.052	0.16	0.3	0.34	0.14	0.00047	
381	V	0.19	[0.033,0.48]		5.4e-06	0.00084	0.012	0.06	0.17	0.3	0.32	0.13	0.0005	
382	H	0.019	[0.00026,0.13]		0.27	0.26	0.21	0.15	0.078	0.028	0.0052	0.00016	1.6e-08	
383	Y	0.02	[0.00026,0.13]		0.27	0.25	0.21	0.15	0.082	0.03	0.0058	0.00017	8.6e-09	
384	V	0.083	[0.0033,0.24]		0.0031	0.038	0.13	0.24	0.28	0.21	0.089	0.0095	7.9e-06	
385	A	0.02	[0.00026,0.13]		0.27	0.25	0.21	0.15	0.082	0.031	0.0067	0.00034	1.4e-07	
386	A	0.36	[0.13,0.48]		6.6e-15	2.2e-09	2.1e-06	0.00021	0.0062	0.074	0.38	0.54	0.0036	
387	Y	0.019	[0.00026,0.13]		0.27	0.25	0.21	0.15	0.081	0.029	0.0053	0.00014	4.8e-09	
388	T	0.24	[0.07,0.48]		1.2e-08	2.4e-05	0.0013	0.016	0.091	0.27	0.42	0.21	0.00072	
389	P	0.03	[0.00026,0.13]		0.23	0.22	0.2	0.16	0.11	0.06	0.021	0.0023	1.5e-06	
390	G	0.021	[0.00026,0.13]		0.26	0.25	0.21	0.15	0.086	0.034	0.0074	0.00032	5.7e-08	
391	N	0.1	[0.013,0.24]		2.2e-05	0.0033	0.041	0.17	0.33	0.32	0.13	0.0086	1.9e-06	
392	K	0.018	[0.00026,0.13]		0.27	0.26	0.22	0.15	0.076	0.025	0.0042	9.7e-05	3.8e-09	
393	R	0.023	[0.00026,0.13]		0.25	0.24	0.21	0.16	0.093	0.04	0.0097	0.00048	7.1e-08	
394	K	0.019	[0.00026,0.13]		0.27	0.26	0.21	0.15	0.078	0.028	0.0049	0.00013	5.8e-09	
395	F	0.022	[0.00026,0.13]		0.26	0.24	0.21	0.15	0.089	0.036	0.0077	0.00026	8.9e-09	
396	I	0.018	[0.00026,0.13]		0.27	0.26	0.22	0.15	0.076	0.026	0.0044	0.00011	4.5e-09	
397	E	0.071	[0.0033,0.24]		0.0039	0.046	0.15	0.27	0.29	0.18	0.059	0.004	1.6e-06	
398	E	0.018	[0.00026,0.13]		0.27	0.26	0.22	0.15	0.075	0.025	0.0044	0.00013	1.9e-08	
399	E	0.02	[0.00026,0.13]		0.27	0.25	0.21	0.15	0.082	0.031	0.0067	0.00031	9.4e-08	
400	P	0.11	[0.0033,0.48]		0.0019	0.024	0.085	0.18	0.25	0.26	0.16	0.036	6.9e-05	
401	C	0.027	[0.00026,0.13]		0.24	0.23	0.2	0.16	0.1	0.052	0.016	0.0011	1.8e-07	
402	V	0.11	[0.013,0.24]		1.8e-05	0.0027	0.034	0.15	0.31	0.33	0.16	0.014	5.7e-06	
403	D	0.015	[0.00026,0.07]		0.29	0.27	0.22	0.14	0.061	0.017	0.0023	5.7e-05	1e-08	
404	P	0.2	[0.033,0.48]		4.7e-06	0.00074	0.01	0.055	0.16	0.3	0.33	0.14	0.00059	
405	D	0.94	[0.48,1.2]		9.6e-29	8e-19	1.7e-13	6.7e-10	3.6e-07	6.1e-05	0.0049	0.34	0.66	
406	Q	0.13	[0.013,0.48]		0.0017	0.021	0.076	0.16	0.24	0.26	0.19	0.051	0.00013	
407	I	0.48	[0.24,1.2]		2.7e-14	1.3e-09	7.3e-07	5.9e-05	0.0016	0.021	0.16	0.75	0.066	
408	R	0.022	[0.00026,0.13]		0.25	0.24	0.21	0.15	0.091	0.038	0.0089	0.00041	4.6e-08	
409	A	0.19	[0.033,0.48]		2.7e-08	5.3e-05	0.0027	0.031	0.15	0.34	0.37	0.1	0.00021	
410	I	0.065	[0.0033,0.24]		0.0042	0.05	0.16	0.28	0.29	0.17	0.045	0.0017	1e-07	
411	K	0.34	[0.07,0.48]		3.1e-09	6.2e-06	0.00035	0.005	0.033	0.13	0.34	0.48	0.012	
412	R	1	[0.48,1.2]		3.2e-28	2.6e-18	5.3e-13	1.9e-09	8.2e-07	0.0001	0.0053	0.23	0.76	
413	A	0.16	[0.013,0.48]		0.0013	0.016	0.059	0.13	0.21	0.26	0.23	0.1	0.00084	
414	H	0.075	[0.0033,0.24]		0.0034	0.041	0.14	0.25	0.29	0.2	0.071	0.0045	7.3e-07	
415	T	0.023	[0.00026,0.13]		0.25	0.24	0.21	0.15	0.092	0.04	0.01	0.00062	1.6e-07	
416	D	0.69	[0.48,1.2]		9.5e-34	1.2e-21	4.1e-15	1e-10	2.1e-07	8.7e-05	0.011	0.69	0.3	
417	V	0.092	[0.0033,0.24]		0.0027	0.033	0.11	0.22	0.28	0.23	0.11	0.016	2e-05	
418	L	0.035	[0.00026,0.24]		0.22	0.21	0.19	0.16	0.12	0.07	0.029	0.0042	5.2e-06	
419	T	0.45	[0.13,1.2]		8.8e-13	2.3e-08	5.4e-06	0.00022	0.0036	0.033	0.19	0.73	0.041	
420	D	0.26	[0.07,0.48]		1.4e-11	3.8e-07	9.3e-05	0.0036	0.046	0.24	0.49	0.22	0.00055	
421	G	0.17	[0.033,0.48]		3.7e-08	7.2e-05	0.0037	0.041	0.18	0.38	0.34	0.062	7.1e-05	
422	L	0.091	[0.0033,0.24]		0.0027	0.033	0.11	0.22	0.28	0.23	0.11	0.013	8.9e-06	
423	I	0.26	[0.07,0.48]		3.5e-11	8.6e-07	0.00018	0.0053	0.053	0.23	0.46	0.25	0.00088	
424	A	0.32	[0.07,0.48]		1.4e-09	3e-06	0.00022	0.0041	0.035	0.16	0.4	0.4	0.0062	
425	P	0.1	[0.0033,0.24]		0.0024	0.029	0.1	0.2	0.27	0.24	0.13	0.021	1.9e-05	
426	N	0.11	[0.013,0.24]		2.2e-05	0.0033	0.041	0.17	0.33	0.31	0.14	0.012	1.1e-05	
427	G	0.16	[0.033,0.48]		4.3e-08	8.3e-05	0.0042	0.046	0.2	0.39	0.32	0.042	1.5e-05	
428	D	0.15	[0.033,0.48]		6.6e-08	0.00013	0.0061	0.063	0.24	0.4	0.26	0.03	2.6e-05	
429	R	0.39	[0.13,0.48]		4.8e-12	1.2e-07	2.6e-05	0.00091	0.012	0.076	0.29	0.6	0.022	
430	P	0.41	[0.13,1.2]		2.7e-12	6.8e-08	1.5e-05	0.00055	0.0077	0.057	0.25	0.65	0.028	
431	P	0.026	[0.00026,0.13]		0.24	0.23	0.2	0.16	0.1	0.048	0.015	0.0013	1e-06	
432	L	0.032	[0.00026,0.24]		0.22	0.22	0.2	0.16	0.11	0.064	0.024	0.0029	2.4e-06	
433	F	0.087	[0.0033,0.24]		0.0028	0.034	0.12	0.23	0.28	0.23	0.1	0.009	1.4e-06	
434	P	0.036	[0.00026,0.24]		0.21	0.21	0.19	0.16	0.12	0.072	0.032	0.0053	9.6e-06	
435	S	0.033	[0.00026,0.24]		0.22	0.21	0.2	0.16	0.12	0.066	0.025	0.003	1.8e-06	
436	P	0.048	[0.00026,0.24]		0.19	0.19	0.18	0.16	0.13	0.091	0.051	0.015	8.8e-05	
437	P	0.2	[0.033,0.48]		4.6e-06	0.00071	0.01	0.053	0.16	0.3	0.34	0.14	0.00048	
438	Y	0.022	[0.00026,0.13]		0.26	0.25	0.21	0.15	0.089	0.036	0.008	0.00033	2.6e-08	
439	G	0.033	[0.00026,0.24]		0.22	0.22	0.2	0.16	0.11	0.064	0.025	0.0034	3.8e-06	
440	R	0.033	[0.00026,0.24]		0.22	0.22	0.2	0.16	0.11	0.065	0.025	0.0032	3.4e-06	
441	L	0.04	[0.00026,0.24]		0.2	0.2	0.19	0.16	0.12	0.08	0.039	0.0078	1.9e-05	
442	T	0.33	[0.07,0.48]		1.4e-11	3.4e-07	7.2e-05	0.0023	0.026	0.14	0.38	0.45	0.0072	
443	D	0.015	[0.00026,0.07]		0.29	0.27	0.22	0.14	0.061	0.017	0.0023	5e-05	6.7e-09	
444	D	0.1	[0.013,0.24]		2.2e-05	0.0034	0.042	0.17	0.33	0.32	0.13	0.0087	3e-06	
445	G	0.14	[0.013,0.48]		0.0015	0.018	0.067	0.14	0.22	0.26	0.21	0.076	0.00043	
446	D	0.26	[0.07,0.48]		6.1e-11	1.5e-06	0.00029	0.0081	0.07	0.26	0.42	0.24	0.0045	
447	D	0.15	[0.033,0.48]		5.6e-08	0.00011	0.0052	0.055	0.22	0.4	0.28	0.036	2e-05	
448	E	0.13	[0.013,0.24]		1.5e-05	0.0022	0.029	0.13	0.29	0.34	0.19	0.023	1.5e-05	
449	Q	0.11	[0.0033,0.48]		0.0021	0.026	0.092	0.19	0.26	0.25	0.15	0.027	2.4e-05	
450	G	0.016	[0.00026,0.07]		0.29	0.27	0.22	0.14	0.066	0.019	0.0027	4.9e-05	2.6e-09	
451	S	0.017	[0.00026,0.13]		0.28	0.26	0.22	0.14	0.071	0.022	0.0032	4.7e-05	5.4e-10	
452	K	0.073	[0.0033,0.24]		0.0036	0.044	0.14	0.26	0.29	0.19	0.064	0.0036	4.4e-07	
453	Y	0.022	[0.00026,0.13]		0.26	0.25	0.21	0.15	0.089	0.036	0.008	0.00033	2.6e-08	
454	M	0.13	[0.013,0.48]		0.0016	0.02	0.071	0.15	0.23	0.26	0.2	0.062	0.00023	
455	R	0.027	[0.00026,0.13]		0.24	0.23	0.2	0.16	0.1	0.052	0.016	0.0013	5.7e-07	
456	T	0.95	[0.48,1.2]		5.6e-26	3.7e-17	2.1e-12	3.4e-09	9.5e-07	9.7e-05	0.0055	0.32	0.67	
457	N	0.059	[0.0033,0.24]		0.0048	0.057	0.18	0.3	0.28	0.15	0.033	0.00091	4.5e-08	
458	A	0.3	[0.07,0.48]		5.8e-09	1.2e-05	0.00064	0.0087	0.054	0.19	0.39	0.36	0.004	
459	P	0.28	[0.07,0.48]		6.4e-09	1.3e-05	0.0007	0.0095	0.058	0.2	0.4	0.32	0.0021	
460	V	0.017	[0.00026,0.07]		0.28	0.27	0.22	0.14	0.067	0.021	0.0032	8.7e-05	1.3e-08	
461	I	0.17	[0.033,0.48]		4.1e-08	7.9e-05	0.004	0.044	0.19	0.38	0.32	0.051	3.3e-05	
462	T	0.14	[0.033,0.48]		1.1e-05	0.0017	0.023	0.11	0.25	0.34	0.23	0.039	3.5e-05	
463	G	0.016	[0.00026,0.07]		0.29	0.27	0.22	0.14	0.063	0.017	0.0022	3.3e-05	1.4e-09	
464	V	0.12	[0.013,0.24]		1.8e-05	0.0027	0.034	0.15	0.31	0.33	0.16	0.015	6.1e-06	
465	L	0.022	[0.00026,0.13]		0.25	0.24	0.21	0.15	0.091	0.038	0.0091	0.00044	6.7e-08	
466	T	0.13	[0.013,0.48]		0.0017	0.021	0.077	0.16	0.24	0.26	0.19	0.053	0.00015	
467	G	0.059	[0.0033,0.24]		0.0049	0.058	0.18	0.3	0.28	0.15	0.034	0.0012	1.8e-07	
468	G	0.079	[0.0033,0.24]		0.0033	0.04	0.13	0.25	0.29	0.21	0.078	0.0068	3.5e-06	
469	Y	0.02	[0.00026,0.13]		0.26	0.25	0.21	0.15	0.084	0.032	0.0063	0.00019	6e-09	
470	F	0.023	[0.00026,0.13]		0.25	0.24	0.21	0.16	0.094	0.04	0.0096	0.0004	1.9e-08	
471	Q	0.028	[0.00026,0.13]		0.23	0.23	0.2	0.16	0.11	0.053	0.017	0.0014	4.3e-07	
472	S	0.035	[0.00026,0.24]		0.22	0.21	0.19	0.16	0.12	0.07	0.029	0.0041	3.1e-06	
473	T	0.017	[0.00026,0.13]		0.28	0.26	0.22	0.14	0.071	0.022	0.0033	6.3e-05	1.9e-09	
474	F	0.022	[0.00026,0.13]		0.26	0.24	0.21	0.15	0.089	0.036	0.0077	0.00026	8.9e-09	
475	R	0.022	[0.00026,0.13]		0.25	0.24	0.21	0.15	0.091	0.038	0.0091	0.00043	6.7e-08	
476	H	0.13	[0.013,0.48]		1.2e-05	0.0019	0.025	0.11	0.27	0.34	0.22	0.03	1.6e-05	
477	Q	0.028	[0.00026,0.13]		0.23	0.23	0.2	0.16	0.11	0.054	0.017	0.0015	5.2e-07	
478	S	0.039	[0.00026,0.24]		0.21	0.2	0.19	0.16	0.12	0.079	0.037	0.0066	8.8e-06	
479	T	0.025	[0.00026,0.13]		0.24	0.23	0.21	0.16	0.099	0.046	0.013	0.00076	1.3e-07	
480	D	0.018	[0.00026,0.13]		0.28	0.26	0.22	0.14	0.072	0.024	0.0043	0.00016	4e-08	
481	E	0.019	[0.00026,0.13]		0.27	0.26	0.21	0.15	0.077	0.027	0.005	0.00018	3.4e-08	
482	D	0.015	[0.00026,0.07]		0.3	0.28	0.22	0.13	0.056	0.015	0.0018	3.6e-05	5.4e-09	
483	R	0.092	[0.0033,0.24]		0.0026	0.032	0.11	0.21	0.28	0.24	0.11	0.014	6.6e-06	
484	D	0.015	[0.00026,0.07]		0.3	0.28	0.22	0.13	0.059	0.016	0.0021	4.6e-05	7.6e-09	
485	D	0.015	[0.00026,0.07]		0.3	0.28	0.22	0.13	0.059	0.016	0.002	4.3e-05	6.1e-09	
486	H	0.02	[0.00026,0.13]		0.26	0.25	0.21	0.15	0.084	0.032	0.0067	0.00025	2.6e-08	
487	G	0.016	[0.00026,0.07]		0.29	0.27	0.22	0.14	0.063	0.017	0.0022	3.5e-05	2.2e-09	
488	T	0.023	[0.00026,0.13]		0.25	0.24	0.21	0.16	0.095	0.041	0.01	0.00052	6.2e-08	
489	T	0.021	[0.00026,0.13]		0.26	0.25	0.21	0.15	0.087	0.034	0.0076	0.00033	4.6e-08	
490	D	0.015	[0.00026,0.07]		0.3	0.28	0.22	0.13	0.059	0.016	0.002	4.3e-05	6.1e-09	
491	L	0.16	[0.033,0.48]		7.7e-06	0.0012	0.016	0.081	0.21	0.34	0.29	0.067	8e-05	
492	R	0.024	[0.00026,0.13]		0.25	0.24	0.21	0.16	0.097	0.044	0.012	0.00068	1.4e-07	
493	A	0.21	[0.033,0.48]		3.9e-06	0.00061	0.0087	0.048	0.15	0.29	0.35	0.16	0.00085	
494	E	0.018	[0.00026,0.13]		0.28	0.26	0.22	0.15	0.073	0.024	0.0041	0.00012	1.9e-08	
495	A	0.24	[0.07,0.48]		1.4e-08	2.7e-05	0.0014	0.018	0.097	0.27	0.41	0.2	0.00089	
496	T	0.022	[0.00026,0.13]		0.25	0.24	0.21	0.15	0.09	0.037	0.0085	0.00036	3.8e-08	
497	S	0.034	[0.00026,0.24]		0.22	0.21	0.19	0.16	0.12	0.069	0.028	0.0038	3.3e-06	
498	T	0.069	[0.0033,0.24]		0.0039	0.047	0.15	0.27	0.29	0.18	0.055	0.0027	2.7e-07	
499	A	0.19	[0.033,0.48]		2.8e-08	5.3e-05	0.0028	0.032	0.15	0.35	0.37	0.089	0.00011	
500	L	0.098	[0.0033,0.24]		0.0024	0.03	0.1	0.2	0.27	0.24	0.13	0.02	1.8e-05	
501	A	0.2	[0.033,0.48]		2.4e-08	4.8e-05	0.0025	0.029	0.14	0.33	0.38	0.11	0.00022	
502	S	0.026	[0.00026,0.13]		0.24	0.23	0.2	0.16	0.1	0.048	0.014	0.00086	1.2e-07	
503	N	0.21	[0.07,0.48]		9.6e-11	2.3e-06	0.00045	0.012	0.1	0.33	0.43	0.12	0.00023	
504	D	0.059	[0.0033,0.24]		0.0049	0.058	0.18	0.3	0.28	0.14	0.032	0.001	1.1e-07	
505	Q	0.23	[0.033,0.48]		3.1e-06	0.00049	0.007	0.039	0.12	0.26	0.36	0.21	0.0012	
506	I	0.2	[0.033,0.48]		2e-08	4e-05	0.0021	0.025	0.13	0.33	0.4	0.12	0.00018	
507	D	0.02	[0.00026,0.13]		0.27	0.25	0.21	0.15	0.082	0.031	0.007	0.00038	1.9e-07	
508	L	0.22	[0.033,0.48]		3.6e-06	0.00057	0.008	0.044	0.13	0.27	0.35	0.19	0.0015	
509	D	0.015	[0.00026,0.07]		0.3	0.28	0.22	0.13	0.056	0.015	0.0018	3.4e-05	5e-09	
510	W	0.04	[0.00026,0.24]		0.2	0.2	0.19	0.16	0.12	0.081	0.039	0.0073	1e-05	
511	L	0.026	[0.00026,0.13]		0.24	0.23	0.21	0.16	0.099	0.047	0.014	0.0012	7.8e-07	
512	L	0.083	[0.0033,0.24]		0.0031	0.037	0.13	0.24	0.28	0.22	0.089	0.008	2.4e-06	
513	A	0.41	[0.13,1.2]		3.6e-12	9.1e-08	2e-05	0.00072	0.0095	0.066	0.27	0.62	0.032	
514	Q	0.028	[0.00026,0.13]		0.23	0.22	0.2	0.16	0.11	0.055	0.018	0.0016	5.7e-07	
515	Y	0.019	[0.00026,0.13]		0.27	0.25	0.21	0.15	0.079	0.028	0.005	0.00012	3.3e-09	
516	V	0.017	[0.00026,0.07]		0.28	0.27	0.22	0.14	0.068	0.021	0.0031	7.9e-05	1.3e-08	
517	P	0.088	[0.0033,0.24]		0.0028	0.034	0.12	0.23	0.28	0.23	0.1	0.011	6.1e-06	
518	R	0.029	[0.00026,0.13]		0.23	0.22	0.2	0.16	0.11	0.055	0.019	0.0018	1e-06	
519	L	0.037	[0.00026,0.24]		0.21	0.21	0.19	0.16	0.12	0.073	0.032	0.0053	9e-06	
520	I	0.016	[0.00026,0.07]		0.29	0.27	0.22	0.14	0.066	0.019	0.0024	3.3e-05	4.9e-10	
521	S	0.017	[0.00026,0.13]		0.28	0.26	0.22	0.14	0.072	0.022	0.0032	5e-05	5.9e-10	
522	E	0.29	[0.07,0.48]		2.8e-11	7e-07	0.00014	0.0043	0.044	0.2	0.43	0.32	0.0027	
523	Q	0.029	[0.00026,0.13]		0.23	0.22	0.2	0.16	0.11	0.056	0.019	0.0018	7.9e-07	
524	R	0.024	[0.00026,0.13]		0.25	0.24	0.21	0.16	0.096	0.043	0.011	0.00063	1.3e-07	
525	G	0.29	[0.07,0.48]		4.2e-09	8.5e-06	0.00049	0.0071	0.048	0.18	0.41	0.35	0.0017	
526	A	0.025	[0.00026,0.13]		0.25	0.24	0.21	0.16	0.096	0.044	0.013	0.001	7.8e-07	
527	F	0.023	[0.00026,0.13]		0.25	0.24	0.21	0.16	0.092	0.039	0.0089	0.00035	1.9e-08	
528	E	0.071	[0.0033,0.24]		0.0038	0.045	0.15	0.26	0.29	0.19	0.061	0.0039	1e-06	
529	D	0.099	[0.013,0.24]		2.5e-05	0.0038	0.046	0.19	0.34	0.3	0.11	0.0061	1.8e-06	
530	G	0.057	[0.0033,0.24]		0.005	0.06	0.19	0.3	0.28	0.14	0.029	0.00084	1.1e-07	
531	N	0.098	[0.013,0.24]		2.6e-05	0.0038	0.047	0.19	0.35	0.3	0.1	0.0047	5e-07	
532	E	0.026	[0.00026,0.13]		0.24	0.23	0.2	0.16	0.1	0.048	0.014	0.0011	5e-07	
533	L	0.033	[0.00026,0.24]		0.22	0.21	0.19	0.16	0.12	0.067	0.027	0.0036	3.9e-06	
534	P	0.026	[0.00026,0.13]		0.24	0.23	0.21	0.16	0.1	0.047	0.014	0.001	4.3e-07	
535	E	0.018	[0.00026,0.13]		0.28	0.26	0.22	0.14	0.072	0.024	0.004	0.00012	1.8e-08	
536	S	0.036	[0.00026,0.24]		0.21	0.21	0.19	0.16	0.12	0.073	0.032	0.0048	5.5e-06	
537	L	0.038	[0.00026,0.24]		0.21	0.2	0.19	0.16	0.12	0.076	0.034	0.006	1.1e-05	
538	L	0.023	[0.00026,0.13]		0.25	0.24	0.21	0.15	0.091	0.039	0.0093	0.00047	8.2e-08	
539	T	0.017	[0.00026,0.13]		0.28	0.26	0.22	0.14	0.07	0.022	0.0032	5.7e-05	1.5e-09	
540	R	0.021	[0.00026,0.13]		0.26	0.25	0.21	0.15	0.086	0.034	0.007	0.00024	1.6e-08	
541	Q	0.03	[0.00026,0.13]		0.23	0.22	0.2	0.16	0.11	0.058	0.02	0.0019	7.4e-07	
542	Y	0.02	[0.00026,0.13]		0.26	0.25	0.21	0.15	0.084	0.032	0.0063	0.00019	6e-09	
543	V	0.064	[0.0033,0.24]		0.0044	0.053	0.17	0.28	0.28	0.16	0.045	0.0022	5.9e-07	
544	Q	0.028	[0.00026,0.13]		0.23	0.22	0.2	0.16	0.11	0.055	0.018	0.0016	5.8e-07	
545	M	0.019	[0.00026,0.13]		0.27	0.26	0.21	0.15	0.078	0.027	0.0044	9.1e-05	1.8e-09	
546	Q	0.11	[0.0033,0.48]		0.002	0.024	0.087	0.18	0.26	0.26	0.16	0.032	3.4e-05	
547	A	0.028	[0.00026,0.13]		0.24	0.23	0.2	0.16	0.1	0.053	0.018	0.0021	3.8e-06	
548	L	0.023	[0.00026,0.13]		0.25	0.24	0.21	0.16	0.094	0.041	0.01	0.00059	1.2e-07	
549	A	0.071	[0.0033,0.24]		0.0039	0.046	0.15	0.27	0.28	0.18	0.059	0.0039	1.4e-06	
550	R	0.09	[0.0033,0.24]		0.0027	0.033	0.11	0.22	0.28	0.23	0.11	0.013	5.9e-06	
551	A	0.021	[0.00026,0.13]		0.26	0.25	0.21	0.15	0.086	0.034	0.0076	0.00038	1.3e-07	
552	G	0.15	[0.033,0.48]		5.5e-08	0.00011	0.0052	0.055	0.22	0.4	0.28	0.033	1.2e-05	
553	V	0.11	[0.013,0.24]		1.9e-05	0.0029	0.037	0.16	0.32	0.33	0.15	0.012	5.9e-06	
554	L	0.022	[0.00026,0.13]		0.26	0.25	0.21	0.15	0.088	0.035	0.0079	0.00033	4.2e-08	
555	G	0.018	[0.00026,0.13]		0.28	0.26	0.22	0.15	0.074	0.025	0.0044	0.00014	1.5e-08	
556	G	0.16	[0.033,0.48]		4.9e-08	9.5e-05	0.0047	0.05	0.2	0.38	0.3	0.056	0.0001	
557	S	0.59	[0.24,1.2]		1.9e-18	7.7e-12	2.6e-08	5.9e-06	0.00033	0.0073	0.089	0.72	0.19	
558	S	0.18	[0.033,0.48]		5.6e-06	0.00087	0.012	0.063	0.18	0.31	0.32	0.11	0.00037	
559	S	0.037	[0.00026,0.24]		0.21	0.21	0.19	0.16	0.12	0.074	0.033	0.0052	6.4e-06	
560	G	0.1	[0.013,0.24]		2.3e-05	0.0035	0.043	0.17	0.33	0.31	0.13	0.01	8e-06	
561	D	0.015	[0.00026,0.07]		0.3	0.28	0.22	0.13	0.056	0.015	0.0018	3.4e-05	5e-09	
562	P	0.18	[0.013,0.48]		0.001	0.013	0.048	0.11	0.19	0.25	0.25	0.14	0.0021	
563	R	0.063	[0.00026,0.48]		0.17	0.17	0.16	0.15	0.13	0.11	0.073	0.031	0.00041	
564	T	0.079	[0.0033,0.24]		0.0032	0.039	0.13	0.24	0.29	0.21	0.081	0.0063	1.3e-06	
565	I	0.17	[0.033,0.48]		3.4e-08	6.5e-05	0.0033	0.038	0.17	0.37	0.35	0.063	3.3e-05	
566	P	0.18	[0.013,0.48]		0.0011	0.013	0.049	0.11	0.19	0.25	0.25	0.14	0.0021	
567	A	0.5	[0.13,1.2]		7.8e-13	2e-08	4.6e-06	0.00017	0.0027	0.024	0.15	0.72	0.094	
568	S	0.16	[0.033,0.48]		3.9e-08	7.6e-05	0.0039	0.044	0.19	0.39	0.33	0.041	5.9e-06	
569	T	0.23	[0.033,0.48]		3.2e-06	0.0005	0.0071	0.04	0.13	0.26	0.35	0.21	0.0014	
570	K	0.31	[0.07,0.48]		4.2e-09	8.4e-06	0.00047	0.0066	0.043	0.16	0.38	0.4	0.0057	
571	S	0.4	[0.13,0.48]		2.4e-17	9.6e-11	3.1e-07	6.2e-05	0.0028	0.044	0.3	0.65	0.0081	
572	M	0.019	[0.00026,0.13]		0.27	0.26	0.21	0.15	0.078	0.027	0.0044	9.1e-05	1.8e-09	
573	S	0.072	[0.0033,0.24]		0.0036	0.043	0.14	0.26	0.29	0.19	0.062	0.0029	1.3e-07	
574	D	0.21	[0.033,0.48]		2.1e-08	4.1e-05	0.0021	0.025	0.13	0.31	0.39	0.15	0.00053	
575	T	0.23	[0.07,0.48]		1.3e-08	2.5e-05	0.0013	0.017	0.095	0.28	0.42	0.19	0.00034	
576	T	0.27	[0.07,0.48]		2.7e-11	6.7e-07	0.00014	0.0043	0.045	0.21	0.46	0.28	0.00072	
577	D	0.25	[0.07,0.48]		6.6e-11	1.6e-06	0.00031	0.0085	0.074	0.27	0.43	0.22	0.0012	
578	F	0.086	[0.0033,0.24]		0.0028	0.034	0.12	0.23	0.28	0.23	0.099	0.0086	1.4e-06	
579	T	0.11	[0.013,0.24]		1.7e-05	0.0026	0.033	0.15	0.31	0.34	0.16	0.01	7.6e-07	
580	D	0.1	[0.013,0.24]		2.5e-05	0.0038	0.046	0.19	0.34	0.3	0.11	0.0072	2.3e-06	
581	R	0.045	[0.00026,0.24]		0.2	0.19	0.18	0.16	0.13	0.088	0.046	0.011	2.7e-05	
582	D	0.015	[0.00026,0.07]		0.3	0.28	0.22	0.13	0.056	0.015	0.0018	3.4e-05	5e-09	
583	E	0.061	[0.0033,0.24]		0.0048	0.057	0.18	0.29	0.28	0.15	0.038	0.0018	7.1e-07	
584	R	0.063	[0.00026,0.48]		0.17	0.17	0.16	0.15	0.13	0.11	0.073	0.031	0.00041	
585	L	0.023	[0.00026,0.13]		0.25	0.24	0.21	0.16	0.094	0.041	0.01	0.00059	1.2e-07	
586	K	0.74	[0.24,1.2]		1.3e-16	4.2e-11	4.1e-08	4.5e-06	0.00017	0.0033	0.045	0.57	0.38	
587	Q	0.028	[0.00026,0.13]		0.23	0.23	0.2	0.16	0.11	0.053	0.017	0.0014	4.3e-07	
588	F	0.022	[0.00026,0.13]		0.26	0.24	0.21	0.15	0.09	0.037	0.008	0.00028	1.1e-08	
589	I	0.016	[0.00026,0.07]		0.29	0.27	0.22	0.14	0.066	0.019	0.0024	3.3e-05	4.9e-10	
590	D	0.015	[0.00026,0.07]		0.3	0.28	0.22	0.13	0.057	0.015	0.0019	4e-05	6.7e-09	
591	S	0.17	[0.033,0.48]		3.3e-08	6.3e-05	0.0032	0.037	0.17	0.37	0.35	0.06	1.8e-05	
592	H	0.029	[0.00026,0.13]		0.23	0.22	0.2	0.16	0.11	0.057	0.02	0.0021	1.6e-06	
593	P	0.1	[0.0033,0.24]		0.0024	0.029	0.1	0.2	0.27	0.24	0.13	0.021	2.1e-05	
594	A	0.017	[0.00026,0.07]		0.28	0.27	0.22	0.14	0.068	0.021	0.0033	9.1e-05	1.5e-08	
595	L	0.022	[0.00026,0.13]		0.26	0.25	0.21	0.15	0.088	0.035	0.0079	0.00033	4.2e-08	
596	A	0.19	[0.033,0.48]		2.9e-08	5.7e-05	0.0029	0.033	0.15	0.34	0.36	0.11	0.00039	
597	E	0.093	[0.0033,0.24]		0.0027	0.033	0.11	0.22	0.28	0.23	0.11	0.016	1.7e-05	
598	D	0.016	[0.00026,0.07]		0.29	0.27	0.22	0.14	0.064	0.019	0.0027	7.2e-05	1.3e-08	
599	E	0.019	[0.00026,0.13]		0.27	0.26	0.21	0.15	0.076	0.027	0.005	0.00018	4.6e-08	
600	E	0.019	[0.00026,0.13]		0.27	0.25	0.21	0.15	0.08	0.029	0.0058	0.00024	6.8e-08	
601	R	0.023	[0.00026,0.13]		0.25	0.24	0.21	0.16	0.093	0.039	0.0094	0.00044	6.3e-08	
602	R	0.024	[0.00026,0.13]		0.25	0.24	0.21	0.16	0.096	0.043	0.011	0.00063	1e-07	
603	A	0.028	[0.00026,0.13]		0.24	0.23	0.2	0.16	0.1	0.053	0.017	0.0017	1.5e-06	
604	A	0.023	[0.00026,0.13]		0.25	0.24	0.21	0.15	0.092	0.04	0.01	0.00065	3.6e-07	
605	F	0.03	[0.00026,0.13]		0.23	0.22	0.2	0.16	0.11	0.059	0.021	0.002	7e-07	
606	L	0.023	[0.00026,0.13]		0.25	0.24	0.21	0.16	0.092	0.039	0.0096	0.0005	1.1e-07	
607	L	0.13	[0.013,0.48]		0.0018	0.022	0.079	0.17	0.24	0.25	0.18	0.057	0.00035	
608	G	0.017	[0.00026,0.07]		0.28	0.27	0.22	0.14	0.068	0.021	0.0032	8e-05	8.9e-09	
609	A	0.035	[0.00026,0.24]		0.22	0.21	0.19	0.16	0.12	0.068	0.029	0.0049	1.5e-05	
610	L	0.038	[0.00026,0.24]		0.21	0.2	0.19	0.16	0.12	0.075	0.034	0.006	1.3e-05	
611	V	0.13	[0.013,0.48]		1.3e-05	0.002	0.026	0.12	0.27	0.34	0.21	0.032	4.5e-05	
612	G	0.017	[0.00026,0.07]		0.28	0.27	0.22	0.14	0.068	0.021	0.0031	6.9e-05	5.2e-09	
613	R	0.024	[0.00026,0.13]		0.25	0.24	0.21	0.16	0.095	0.042	0.011	0.00056	1.1e-07	
614	V	0.024	[0.00026,0.13]		0.25	0.24	0.21	0.16	0.095	0.043	0.012	0.00086	5.6e-07	
615	A	0.02	[0.00026,0.13]		0.27	0.25	0.21	0.15	0.08	0.029	0.0061	0.00028	9.6e-08	
616	A	0.019	[0.00026,0.13]		0.27	0.26	0.21	0.15	0.076	0.027	0.0049	0.00018	4.9e-08	
617	Y	0.026	[0.00026,0.13]		0.24	0.23	0.2	0.16	0.1	0.049	0.015	0.0012	4.6e-07	
618	Q	0.033	[0.00026,0.24]		0.22	0.21	0.19	0.16	0.12	0.066	0.026	0.0033	2.6e-06	
619	S	0.17	[0.033,0.48]		8e-06	0.0012	0.017	0.081	0.21	0.32	0.28	0.091	0.0003	
620	R	0.23	[0.033,0.48]		3e-06	0.00047	0.0067	0.037	0.12	0.26	0.36	0.22	0.0013	
621	N	0.18	[0.033,0.48]		3.4e-08	6.5e-05	0.0033	0.038	0.17	0.37	0.35	0.068	3.6e-05	
622	S	0.15	[0.033,0.48]		1e-05	0.0016	0.021	0.099	0.24	0.34	0.25	0.053	0.00013	
623	I	0.073	[0.0033,0.24]		0.0036	0.043	0.14	0.26	0.29	0.2	0.065	0.0036	3.8e-07	
624	S	0.03	[0.00026,0.13]		0.23	0.22	0.2	0.16	0.11	0.06	0.021	0.0023	1.6e-06	
625	R	0.098	[0.0033,0.24]		0.0024	0.03	0.1	0.2	0.27	0.24	0.13	0.018	1.2e-05	
626	T	0.018	[0.00026,0.13]		0.27	0.26	0.22	0.15	0.076	0.026	0.0044	0.00011	7.4e-09	
627	V	0.019	[0.00026,0.13]		0.27	0.26	0.21	0.15	0.078	0.028	0.0054	0.00022	6.5e-08	
628	I	0.03	[0.00026,0.13]		0.23	0.22	0.2	0.16	0.11	0.059	0.021	0.0024	1.8e-06	
629	R	0.024	[0.00026,0.13]		0.25	0.24	0.21	0.16	0.097	0.044	0.012	0.00069	1.1e-07	
630	Q	0.03	[0.00026,0.13]		0.23	0.22	0.2	0.16	0.11	0.059	0.021	0.0022	1.3e-06	
631	H	0.035	[0.00026,0.24]		0.22	0.21	0.19	0.16	0.12	0.07	0.03	0.005	1.2e-05	
632	P	0.11	[0.0033,0.48]		0.0022	0.027	0.095	0.19	0.26	0.25	0.14	0.026	3.6e-05	
633	I	0.018	[0.00026,0.13]		0.28	0.26	0.22	0.15	0.074	0.025	0.0039	8.6e-05	3.4e-09	
634	D	0.016	[0.00026,0.07]		0.29	0.27	0.22	0.14	0.063	0.018	0.0028	8.4e-05	2.8e-08	
635	A	0.023	[0.00026,0.13]		0.25	0.24	0.21	0.16	0.093	0.04	0.01	0.00064	3e-07	
636	I	0.075	[0.0033,0.24]		0.0034	0.042	0.14	0.25	0.29	0.2	0.068	0.0038	4e-07	
637	T	0.025	[0.00026,0.13]		0.24	0.23	0.21	0.16	0.099	0.046	0.013	0.00083	2.1e-07	
638	R	0.031	[0.00026,0.13]		0.23	0.22	0.2	0.16	0.11	0.061	0.022	0.0025	1.8e-06	
639	R	0.029	[0.00026,0.13]		0.23	0.22	0.2	0.16	0.11	0.056	0.019	0.0019	2.1e-06	
640	R	0.043	[0.00026,0.24]		0.2	0.2	0.18	0.16	0.12	0.083	0.043	0.01	5.3e-05	
641	I	0.28	[0.07,0.48]		2.3e-11	5.8e-07	0.00012	0.0038	0.041	0.2	0.46	0.29	0.00085	
642	S	0.64	[0.24,1.2]		8.2e-22	4.3e-14	5.9e-10	3.5e-07	4.2e-05	0.0019	0.044	0.72	0.24	
643	T	0.067	[0.0033,0.24]		0.004	0.048	0.16	0.27	0.29	0.18	0.051	0.0022	1.8e-07	
644	T	0.023	[0.00026,0.13]		0.25	0.24	0.21	0.16	0.093	0.04	0.01	0.00053	1.1e-07	
645	L	0.024	[0.00026,0.13]		0.25	0.24	0.21	0.16	0.096	0.043	0.012	0.00073	2.2e-07	
646	S	0.41	[0.13,0.48]		1.6e-17	6.6e-11	2.1e-07	4.4e-05	0.0021	0.036	0.27	0.68	0.0087	
647	K	0.019	[0.00026,0.13]		0.27	0.26	0.21	0.15	0.077	0.027	0.0046	0.00012	4.9e-09	
648	V	0.086	[0.0033,0.24]		0.0029	0.036	0.12	0.23	0.28	0.22	0.098	0.012	1.1e-05	
649	L	0.037	[0.00026,0.24]		0.21	0.21	0.19	0.16	0.12	0.073	0.032	0.0054	9.3e-06	
650	E	0.07	[0.0033,0.24]		0.0039	0.047	0.15	0.27	0.29	0.18	0.059	0.0039	1.4e-06	
651	K	0.019	[0.00026,0.13]		0.27	0.26	0.21	0.15	0.077	0.027	0.0046	0.00012	4.9e-09	
652	N	0.015	[0.00026,0.07]		0.3	0.28	0.22	0.13	0.058	0.015	0.0017	2.1e-05	5.3e-10	
653	A	0.019	[0.00026,0.13]		0.27	0.26	0.21	0.15	0.077	0.027	0.0052	0.0002	5e-08	
654	H	0.076	[0.0033,0.24]		0.0035	0.042	0.14	0.25	0.29	0.2	0.072	0.0056	1.8e-06	
655	Y	0.019	[0.00026,0.13]		0.27	0.25	0.21	0.15	0.08	0.029	0.0052	0.00013	4.3e-09	
656	S	0.032	[0.00026,0.24]		0.22	0.21	0.2	0.16	0.11	0.065	0.025	0.0029	1.6e-06	
657	D	0.14	[0.033,0.48]		1.1e-05	0.0016	0.022	0.1	0.25	0.35	0.24	0.037	4.1e-05	
658	D	0.21	[0.07,0.48]		9.5e-11	2.3e-06	0.00045	0.012	0.1	0.33	0.43	0.13	0.00048	
659	D	0.19	[0.033,0.48]		3.1e-08	6e-05	0.0031	0.035	0.16	0.35	0.36	0.091	0.00017	
660	E	0.07	[0.0033,0.24]		0.0039	0.047	0.15	0.27	0.29	0.18	0.057	0.0035	1e-06	
661	N	0.48	[0.24,1.2]		3.6e-22	3.3e-14	1e-09	1.1e-06	0.00018	0.0082	0.13	0.81	0.046	
662	A	0.023	[0.00026,0.13]		0.25	0.24	0.21	0.15	0.091	0.039	0.0097	0.00055	1.8e-07	
663	G	0.024	[0.00026,0.13]		0.25	0.24	0.21	0.16	0.095	0.043	0.012	0.00081	3.1e-07	
664	M	0.019	[0.00026,0.13]		0.27	0.26	0.21	0.15	0.078	0.027	0.0044	9.1e-05	1.8e-09	
665	L	0.037	[0.00026,0.24]		0.21	0.21	0.19	0.16	0.12	0.073	0.032	0.0053	8.4e-06	
666	M	0.019	[0.00026,0.13]		0.27	0.26	0.21	0.15	0.078	0.027	0.0044	9.1e-05	1.8e-09	
667	N	0.016	[0.00026,0.07]		0.29	0.27	0.22	0.14	0.065	0.019	0.0028	6.3e-05	4.7e-09	
668	D	0.014	[0.00026,0.07]		0.3	0.28	0.22	0.13	0.056	0.015	0.0018	3.6e-05	5.4e-09	
669	R	0.027	[0.00026,0.13]		0.24	0.23	0.2	0.16	0.1	0.051	0.016	0.0013	5.6e-07	
670	Y	0.02	[0.00026,0.13]		0.26	0.25	0.21	0.15	0.084	0.032	0.0063	0.0002	1e-08	
671	I	0.016	[0.00026,0.07]		0.29	0.27	0.22	0.14	0.066	0.019	0.0024	3.3e-05	4.9e-10	
672	T	0.31	[0.07,0.48]		1.3e-11	3.2e-07	6.8e-05	0.0022	0.026	0.15	0.42	0.4	0.0017	
673	R	0.052	[0.00026,0.24]		0.19	0.18	0.17	0.16	0.13	0.096	0.057	0.018	0.00012	
674	L	0.036	[0.00026,0.24]		0.21	0.21	0.19	0.16	0.12	0.071	0.03	0.0047	6.6e-06	
675	N	0.015	[0.00026,0.07]		0.3	0.28	0.22	0.13	0.058	0.015	0.0017	2.1e-05	5.3e-10	
676	D	0.015	[0.00026,0.07]		0.3	0.28	0.22	0.13	0.058	0.015	0.002	4.4e-05	7.6e-09	
677	I	0.019	[0.00026,0.13]		0.27	0.26	0.21	0.15	0.079	0.028	0.0053	0.00017	2.1e-08	
678	V	0.23	[0.07,0.48]		1.6e-08	3.2e-05	0.0017	0.021	0.11	0.29	0.4	0.18	0.0011	
679	N	0.067	[0.0033,0.24]		0.0041	0.049	0.16	0.28	0.29	0.17	0.049	0.002	1.4e-07	
680	R	0.28	[0.033,0.48]		2e-06	0.00031	0.0046	0.026	0.089	0.21	0.34	0.32	0.0078	
681	R	0.37	[0.07,0.48]		1.8e-09	3.7e-06	0.00022	0.0032	0.023	0.1	0.31	0.54	0.019	
682	A	0.56	[0.24,1.2]		1.2e-18	5.1e-12	1.8e-08	4.2e-06	0.00025	0.0061	0.084	0.77	0.14	
683	P	0.031	[0.00026,0.13]		0.23	0.22	0.2	0.16	0.11	0.061	0.022	0.0024	1.5e-06	
684	E	0.32	[0.07,0.48]		9.9e-12	2.5e-07	5.5e-05	0.0019	0.024	0.14	0.41	0.42	0.0036	
685	E	0.019	[0.00026,0.13]		0.27	0.26	0.21	0.15	0.078	0.028	0.0053	0.00019	3e-08	
686	W	0.04	[0.00026,0.24]		0.2	0.2	0.19	0.16	0.12	0.081	0.039	0.0073	1e-05	
687	S	0.21	[0.033,0.48]		3.7e-06	0.00058	0.0083	0.045	0.14	0.28	0.35	0.17	0.00066	
688	L	0.16	[0.033,0.48]		8.2e-06	0.0013	0.017	0.084	0.22	0.34	0.28	0.063	8.3e-05	
689	S	0.036	[0.00026,0.24]		0.21	0.21	0.19	0.16	0.12	0.073	0.031	0.0048	5.3e-06	
690	T	0.018	[0.00026,0.13]		0.28	0.26	0.22	0.15	0.072	0.023	0.0035	7.2e-05	2.9e-09	
691	D	0.015	[0.00026,0.07]		0.3	0.28	0.22	0.13	0.059	0.016	0.0021	4.6e-05	7.6e-09	
692	D	0.015	[0.00026,0.07]		0.3	0.28	0.22	0.13	0.059	0.016	0.0021	4.9e-05	8.1e-09	
693	L	0.022	[0.00026,0.13]		0.25	0.24	0.21	0.15	0.091	0.038	0.009	0.00044	7.1e-08	
694	R	0.03	[0.00026,0.13]		0.23	0.22	0.2	0.16	0.11	0.058	0.02	0.002	1.1e-06	
695	M	0.019	[0.00026,0.13]		0.27	0.26	0.21	0.15	0.078	0.027	0.0044	9.1e-05	1.8e-09	
696	H	0.018	[0.00026,0.13]		0.27	0.26	0.22	0.15	0.076	0.026	0.0045	0.00013	1.1e-08	
697	Y	0.019	[0.00026,0.13]		0.27	0.25	0.21	0.15	0.08	0.029	0.0052	0.00013	4.3e-09	
698	G	0.023	[0.00026,0.13]		0.26	0.24	0.21	0.15	0.089	0.038	0.0099	0.00065	2.3e-07	
699	L	0.022	[0.00026,0.13]		0.26	0.24	0.21	0.15	0.09	0.037	0.0086	0.0004	6.1e-08	
700	G	0.017	[0.00026,0.07]		0.28	0.27	0.22	0.14	0.068	0.021	0.0032	8e-05	8.9e-09	
701	L	0.083	[0.0033,0.24]		0.0031	0.037	0.13	0.24	0.28	0.22	0.089	0.008	2.6e-06	
702	T	0.018	[0.00026,0.13]		0.28	0.26	0.22	0.15	0.074	0.024	0.0039	8.7e-05	3.9e-09	
703	Y	0.019	[0.00026,0.13]		0.27	0.25	0.21	0.15	0.079	0.028	0.005	0.00012	3.3e-09	
704	G	0.019	[0.00026,0.13]		0.27	0.26	0.21	0.15	0.078	0.028	0.0053	0.00018	2e-08	
705	K	0.018	[0.00026,0.13]		0.27	0.26	0.22	0.15	0.075	0.025	0.004	8.9e-05	3.1e-09	
706	N	0.014	[0.00026,0.07]		0.3	0.28	0.22	0.13	0.053	0.012	0.0012	1.1e-05	1.8e-10	
707	D	0.015	[0.00026,0.07]		0.3	0.28	0.22	0.13	0.056	0.015	0.0018	3.4e-05	5e-09	
708	T	0.15	[0.033,0.48]		7.4e-06	0.0012	0.016	0.082	0.22	0.35	0.28	0.053	4.4e-05	
709	T	0.31	[0.07,0.48]		3.9e-09	7.8e-06	0.00044	0.0064	0.043	0.17	0.39	0.39	0.0033	
710	L	0.15	[0.033,0.48]		8.8e-06	0.0014	0.018	0.09	0.23	0.34	0.27	0.055	5.7e-05	
711	D	0.06	[0.0033,0.24]		0.0048	0.057	0.18	0.29	0.28	0.15	0.036	0.0015	3.8e-07	
712	D	0.1	[0.013,0.24]		2.5e-05	0.0037	0.046	0.18	0.34	0.3	0.12	0.0091	4.7e-06	
713	E	1	[0.48,1.2]		1.1e-22	5.5e-15	7.6e-11	4.5e-08	5.6e-06	0.00026	0.0073	0.22	0.77	
714	D	0.015	[0.00026,0.07]		0.3	0.28	0.22	0.13	0.059	0.016	0.002	3.8e-05	5.2e-09	
715	G	0.6	[0.24,1.2]		7.6e-22	4e-14	5.7e-10	3.6e-07	4.7e-05	0.0022	0.053	0.76	0.19	
716	D	0.47	[0.24,1.2]		5.5e-19	3.4e-12	2.3e-08	9.2e-06	0.00071	0.018	0.18	0.75	0.051	
717	E	0.1	[0.0033,0.48]		0.0023	0.029	0.1	0.2	0.27	0.24	0.14	0.025	4.7e-05	
718	A	0.34	[0.07,0.48]		2.7e-09	5.4e-06	0.00031	0.0045	0.031	0.13	0.35	0.48	0.01	
719	A	0.17	[0.013,0.48]		0.0011	0.014	0.052	0.12	0.19	0.25	0.24	0.13	0.0022	
720	A	0.033	[0.00026,0.24]		0.22	0.22	0.2	0.16	0.11	0.064	0.026	0.0039	9.1e-06	
721	A	0.48	[0.24,1.2]		1.5e-23	9.6e-15	4.7e-10	6.1e-07	0.00011	0.0059	0.12	0.83	0.044	
722	E	0.071	[0.0033,0.24]		0.0039	0.046	0.15	0.27	0.28	0.18	0.06	0.0041	1.5e-06	
723	V	0.28	[0.033,0.48]		2e-06	0.00032	0.0047	0.027	0.09	0.21	0.34	0.32	0.0081	
724	Q	0.1	[0.0033,0.24]		0.0022	0.027	0.096	0.19	0.27	0.25	0.14	0.023	1.8e-05	
725	T	0.34	[0.07,0.48]		2.4e-07	4.3e-05	0.00085	0.0074	0.039	0.14	0.33	0.47	0.014	
726	D	0.06	[0.0033,0.24]		0.0048	0.057	0.18	0.29	0.28	0.15	0.036	0.0015	4e-07	
727	D	0.2	[0.07,0.48]		1.1e-10	2.7e-06	0.00052	0.014	0.11	0.36	0.43	0.088	8.4e-05	

Selecton Optimized Parameters:
log-likelihood: -13567.4
kappa: 4.23951
alpha: 0.360752
beta: 2.62863
additional omega category: 1.18443
prob(additional omega category): 0.0172209
```
