## Supplementary dataset 3 - spacer data for "Evolutionary insights into provirus-encoded CRISPR-Cas systems in halophilic archaea": all_spacers.txt

```
>main_chromosome_luc|1_905959_907322|1_1_905989_906022|34,	Direction:Forward
CCGAAGCGGTCCGGGCGGTCGAGACCTCGGGCGC
>main_chromosome_luc|1_905959_907322|1_2_906053_906090|38,	Direction:Forward
GCGCAATATGGAGCCAACCCAACCGTTGGCGTTGCCTG
>main_chromosome_luc|1_905959_907322|1_3_906121_906157|37,	Direction:Forward
TACAATCGCCGGGCGCTGTATCTCGAAGTTGGTTCCC
>main_chromosome_luc|1_905959_907322|1_4_906188_906223|36,	Direction:Forward
GGATAAGAACGGGTTGCTTGTGTTGGAGGCCGTTGA
>main_chromosome_luc|1_905959_907322|1_5_906254_906290|37,	Direction:Forward
TCGTAACTAACATCGCTATCGCTCCGACACGAGTCGT
>main_chromosome_luc|1_905959_907322|1_6_906321_906356|36,	Direction:Forward
GGCCATCCAGAGCGGTTGACCTACGCCGTCGAAGTC
>main_chromosome_luc|1_905959_907322|1_7_906387_906424|38,	Direction:Forward
GGAGATGCGGCAGGGACGAACGACACGGGGAGAGTTGA
>main_chromosome_luc|1_905959_907322|1_8_906455_906491|37,	Direction:Forward
GGTCGATAACGTCGTCTAGTGAGGTCATGGTCATTGC
>main_chromosome_luc|1_905959_907322|1_9_906522_906556|35,	Direction:Forward
ACCTCTCCACATATGGGTCGCAGTTTGAAATTTTA
>main_chromosome_luc|1_905959_907322|1_10_906587_906619|33,	Direction:Forward
GCCGGTGCTGGCGTCGCAGGGGCGGGCGGCGGC
>main_chromosome_luc|1_905959_907322|1_11_906650_906686|37,	Direction:Forward
TTGGCGTTGTCAGTCAGAAACTTGGCGTTGACCTAAA
>main_chromosome_luc|1_905959_907322|1_12_906717_906752|36,	Direction:Forward
AGCTTCCGAGCGGGGAAGCCGCTTTCTGAGTCGATT
>main_chromosome_luc|1_905959_907322|1_13_906783_906819|37,	Direction:Forward
ATCGATATCAGCAAGCAAGTTAGAGCGCATTGAGAAG
>main_chromosome_luc|1_905959_907322|1_14_906850_906886|37,	Direction:Forward
GCAGCGTTACGGGTGGCAGGTGAAGAAGGATGGGCGG
>main_chromosome_luc|1_905959_907322|1_15_906917_906953|37,	Direction:Forward
ATAGATACTATCGCTACTTTCATTTTAATGGTGAGTG
>main_chromosome_luc|1_905959_907322|1_16_906984_907019|36,	Direction:Forward
CCCTTGGACGAAGCTCTCGCCACAATCAATGCACGT
>main_chromosome_luc|1_905959_907322|1_17_907050_907085|36,	Direction:Forward
ACCCAATTCGAGGCGGTGGAGTCGGACCTCCAGACA
>main_chromosome_luc|1_905959_907322|1_18_907116_907154|39,	Direction:Forward
CGACGATGCATCAACGATGCCTGACCACTTCACAGATGA
>main_chromosome_luc|1_905959_907322|1_19_907185_907222|38,	Direction:Forward
TCTTATCCTCCCGACTACGATATCCTGTTGCAATGCGA
>main_chromosome_luc|1_905959_907322|1_20_907253_907291|39,	Direction:Forward
GTCCAACGTTGCTTGCTCCGTCTCGGTCGTGCTCTGAGA
>main_chromosome_luc|2_938312_942044|2_1_938342_938378|37,	Direction:Forward
GGACACTCTCACCACGCACAATCTGACACGGGCGGTC
>main_chromosome_luc|2_938312_942044|2_2_938409_938445|37,	Direction:Forward
GTAGAAACTATCGTTTAACGACGGGCAGCCCAGTTGT
>main_chromosome_luc|2_938312_942044|2_3_938476_938511|36,	Direction:Forward
GATATGCTCATCTTCGACGGGAATTGGAACCCGGTC
>main_chromosome_luc|2_938312_942044|2_4_938542_938575|34,	Direction:Forward
TTCGAGTTGGCCGCTTTCGTTTCCACACTCGCGT
>main_chromosome_luc|2_938312_942044|2_5_938606_938641|36,	Direction:Forward
GGAGTTACAGAGGCCGGATGTGCCGTATGTCCCCCA
>main_chromosome_luc|2_938312_942044|2_6_938672_938706|35,	Direction:Forward
GTGCAAACAACGATGATTGAACACAGTGGGGAGAA
>main_chromosome_luc|2_938312_942044|2_7_938737_938772|36,	Direction:Forward
GCCGCCCGTTCGTTGCACCACCAACAGATATAGTAA
>main_chromosome_luc|2_938312_942044|2_8_938803_938841|39,	Direction:Forward
ATGGAGGTCAACAAATGAAAGCAGACATAACGCCGACGA
>main_chromosome_luc|2_938312_942044|2_9_938872_938907|36,	Direction:Forward
CGCCTTGAGCCAAGGCATACATGCTAATTGGTGTGT
>main_chromosome_luc|2_938312_942044|2_10_938938_938974|37,	Direction:Forward
ATACCCGTCTGGGGTGGTTATCTTGTAGTCAGTCATT
>main_chromosome_luc|2_938312_942044|2_11_939005_939044|40,	Direction:Forward
CCCTCCGTTTGAGTTCGGTGAGTGTGTGTTTATCATCGTC
>main_chromosome_luc|2_938312_942044|2_12_939075_939108|34,	Direction:Forward
GGGCGAATTCCATCAAGCAGGCGAAGAAGAACTT
>main_chromosome_luc|2_938312_942044|2_13_939139_939171|33,	Direction:Forward
TAATCTCGTTCGGTAGTCCCAATCGTCCGGGGC
>main_chromosome_luc|2_938312_942044|2_14_939202_939239|38,	Direction:Forward
CACTCTTCGAGGTCTAACCCAGACATCGTTGGTCCCGT
>main_chromosome_luc|2_938312_942044|2_15_939270_939307|38,	Direction:Forward
GTGTCCGGGTCCGTGTACCAGGGCATCTCAGTCACCCC
>main_chromosome_luc|2_938312_942044|2_16_939338_939374|37,	Direction:Forward
GTCATCCGACACAACGCCAACTGTCAGGTCAAGGCGG
>main_chromosome_luc|2_938312_942044|2_17_939405_939441|37,	Direction:Forward
GCCAACAAGGATGATGTTAATATCCCCACGTTGGCCG
>main_chromosome_luc|2_938312_942044|2_18_939472_939510|39,	Direction:Forward
TCTCGTCAGAAGCACTTATTCGGGTGTTCCTACACCCGG
>main_chromosome_luc|2_938312_942044|2_19_939541_939575|35,	Direction:Forward
TGTCGGCGCGGCTGGGCTGGCAAGCGGACAGGATG
>main_chromosome_luc|2_938312_942044|2_20_939606_939640|35,	Direction:Forward
GAGCTACCACCAAAGATAGTCTGTGTGAACTGTGG
>main_chromosome_luc|2_938312_942044|2_21_939671_939706|36,	Direction:Forward
ATCTTCGACAACGGCCTCCTGCGCGTGTTCGTCGAT
>main_chromosome_luc|2_938312_942044|2_22_939737_939771|35,	Direction:Forward
AGGTAGCGGCCACCGAGGGGAGATTTGCCCCACCG
>main_chromosome_luc|2_938312_942044|2_23_939802_939835|34,	Direction:Forward
ACATCATCAACGACGACGAAGAAGCACCATACGC
>main_chromosome_luc|2_938312_942044|2_24_939866_939900|35,	Direction:Forward
CGCCGAGCCGACCGCGGGCAGCTCCAACTGGGCGG
>main_chromosome_luc|2_938312_942044|2_25_939931_939966|36,	Direction:Forward
GCTTGAGCCTCATAGGACGTGACCCCACTTGTCGAC
>main_chromosome_luc|2_938312_942044|2_26_939997_940032|36,	Direction:Forward
GTCGGACGCCCCGTCGGCATCCTTGTCGGCGTCGGC
>main_chromosome_luc|2_938312_942044|2_27_940063_940100|38,	Direction:Forward
GTGTGGAAAGCGGCGGCGGTCGGAATGTTATAATCGGA
>main_chromosome_luc|2_938312_942044|2_28_940131_940165|35,	Direction:Forward
TTCTTCGGGGATGTGGTAGAACCCACAGAACGCGT
>main_chromosome_luc|2_938312_942044|2_29_940196_940232|37,	Direction:Forward
AGGTCGTCACTCATTCTTGAATCTCTTCGTCGATCTG
>main_chromosome_luc|2_938312_942044|2_30_940263_940298|36,	Direction:Forward
TAATGCCCATCATTCCACACAATGCCCAAACAGACA
>main_chromosome_luc|2_938312_942044|2_31_940329_940362|34,	Direction:Forward
ATCAACGGCGACTTCTCTGGAGCACTGGACACGC
>main_chromosome_luc|2_938312_942044|2_32_940393_940428|36,	Direction:Forward
GATGACTTTGACGCCGCTCGGCACCGTATACGTGCT
>main_chromosome_luc|2_938312_942044|2_33_940459_940494|36,	Direction:Forward
CAAGAAGTCGGCGGGTGGGAGTGGTGCCGCACCCGG
>main_chromosome_luc|2_938312_942044|2_34_940525_940561|37,	Direction:Forward
CCGCGGCGTCATTGCCGTCGATGCCGTCGTAATCGTT
>main_chromosome_luc|2_938312_942044|2_35_940592_940626|35,	Direction:Forward
ATTCGCTCGAACATCCCGAACGTCGTCGACCGCAT
>main_chromosome_luc|2_938312_942044|2_36_940657_940692|36,	Direction:Forward
TCCTCGAAGTGGTCGAGTTCGTACGGTGGGACGTGC
>main_chromosome_luc|2_938312_942044|2_37_940723_940757|35,	Direction:Forward
GTCCGCAACCCGTCGGTCGTTCCCGGCGCGGACGA
>main_chromosome_luc|2_938312_942044|2_38_940788_940824|37,	Direction:Forward
GACTGCCATACACTCTACTACAACGCCTTCGTAAATA
>main_chromosome_luc|2_938312_942044|2_39_940855_940890|36,	Direction:Forward
CTATTCGGTGTGAGTGTCGCAACGGCATTCACGTGG
>main_chromosome_luc|2_938312_942044|2_40_940921_940954|34,	Direction:Forward
GCATCACGAAGGAGTGAATGGAGAACGCCGGCGT
>main_chromosome_luc|2_938312_942044|2_41_940985_941020|36,	Direction:Forward
GACCAGTCGGTACTGAGTTCCGCGCGTGGCCCCGTG
>main_chromosome_luc|2_938312_942044|2_42_941051_941087|37,	Direction:Forward
GACCACTGGCTCGGAGAGCAACAACAACACAATCAGT
>main_chromosome_luc|2_938312_942044|2_43_941118_941153|36,	Direction:Forward
GGTGGATGTTGACCTGTTCTATCTGGGCGATTATTC
>main_chromosome_luc|2_938312_942044|2_44_941184_941222|39,	Direction:Forward
GAACTCACGGGCACGAACTGGTACGACCTCATCTGTTTC
>main_chromosome_luc|2_938312_942044|2_45_941253_941289|37,	Direction:Forward
ATCGACATCACGGATATCTCTCCGACCGACCCGTTTA
>main_chromosome_luc|2_938312_942044|2_46_941320_941354|35,	Direction:Forward
GACCGCGGCAACACTCCTATCGGATGCTATCTCGA
>main_chromosome_luc|2_938312_942044|2_47_941385_941420|36,	Direction:Forward
GGCGGACTATGCGGGCGAGACATGGCAAGAGACGTT
>main_chromosome_luc|2_938312_942044|2_48_941451_941482|32,	Direction:Forward
TCCGGCCGCACAGAGATTACTGCGACCGGCGC
>main_chromosome_luc|2_938312_942044|2_49_941513_941549|37,	Direction:Forward
TCCCCGAGGACGGCGAGTACGTGATCCGCGTCGAGGA
>main_chromosome_luc|2_938312_942044|2_50_941580_941614|35,	Direction:Forward
ACCGTCACAGACTGGCAAGAGGGCTTCTATATCGA
>main_chromosome_luc|2_938312_942044|2_51_941645_941679|35,	Direction:Forward
AGCGACTACGACCTCATGCAGGAGGACACAGGACA
>main_chromosome_luc|2_938312_942044|2_52_941710_941746|37,	Direction:Forward
CCGAACCGGGCCGCCATATCACGGAGTCGGACCGAAT
>main_chromosome_luc|2_938312_942044|2_53_941777_941812|36,	Direction:Forward
CTCGTGGCGTACGGGAAGAACGTCCGGTCGTCACTG
>main_chromosome_luc|2_938312_942044|2_54_941843_941879|37,	Direction:Forward
ACACTTCGGCGCGCGCCATGCACTCGGCGCACCAGCC
>main_chromosome_luc|2_938312_942044|2_55_941910_941945|36,	Direction:Forward
CCTCTCGAGGGAGACGAGGAGCGCCGCGAGGAGTGC
>main_chromosome_luc|2_938312_942044|2_56_941976_942011|36,	Direction:Forward
GAGGACTGGTCTGAGAGCGACGGCTGGACTGGAGGC
>main_chromosome_luc|3_950034_951452|3_1_950064_950100|37,	Direction:Forward
AGGTGCAAGCGAACCCCCACCACCATGATACTCGAAT
>main_chromosome_luc|3_950034_951452|3_2_950131_950165|35,	Direction:Forward
CATATTTACAATGCCCCGAACAAACCCCACCGACG
>main_chromosome_luc|3_950034_951452|3_3_950196_950231|36,	Direction:Forward
CGCATCCCCGGGTCGGAGACAAATAGCATGTGAATA
>main_chromosome_luc|3_950034_951452|3_4_950262_950296|35,	Direction:Forward
TCTGTCCAACCGTCGCATTAAGACGAGCACGTTGC
>main_chromosome_luc|3_950034_951452|3_5_950327_950364|38,	Direction:Forward
ATCGACCGCCCCGACCCCACCGAGGACTCCAAGCTCGC
>main_chromosome_luc|3_950034_951452|3_6_950395_950429|35,	Direction:Forward
ACCCGCGAAGCCAGTGGCGAACTCGCCGCCGCCGG
>main_chromosome_luc|3_950034_951452|3_7_950460_950495|36,	Direction:Forward
AATCGGGTCAGGCGCGCCCTTTGAAACGCTGACAGT
>main_chromosome_luc|3_950034_951452|3_8_950526_950562|37,	Direction:Forward
ATCGAATCGGTTTCGCCGCCGTCGCCACCGTCGCCAT
>main_chromosome_luc|3_950034_951452|3_9_950593_950627|35,	Direction:Forward
ATTAGGTTAATCGTCACAAGCCTGTCGGTGGTTTC
>main_chromosome_luc|3_950034_951452|3_10_950658_950693|36,	Direction:Forward
AACGACTAATGTCCCGTAAACCCACACAGAAGACCG
>main_chromosome_luc|3_950034_951452|3_11_950724_950760|37,	Direction:Forward
GAGATCCGCGGCGCTCGTGGCGGTGATGCAGCGACTG
>main_chromosome_luc|3_950034_951452|3_12_950791_950826|36,	Direction:Forward
GAGCAACCAGAACGCCGCGTCACGACACTCCGACAC
>main_chromosome_luc|3_950034_951452|3_13_950857_950894|38,	Direction:Forward
CTTTGGGAAGAAGTATGTCTCACCCCCAATTTTGGCCT
>main_chromosome_luc|3_950034_951452|3_14_950925_950960|36,	Direction:Forward
GCCGGACGATACAATGGCGAATCGCCATGCCGGACG
>main_chromosome_luc|3_950034_951452|3_15_950991_951027|37,	Direction:Forward
ACACCCTCCGAACGGCTGTTGCTGTCTGCCGACGGTA
>main_chromosome_luc|3_950034_951452|3_16_951058_951091|34,	Direction:Forward
GGTCGCAATCAGTTGGCCTGCTCCATGACGGCCT
>main_chromosome_luc|3_950034_951452|3_17_951122_951158|37,	Direction:Forward
CGACTTGCTCCAGTCGATCTGCTTCGAAGAGTCGATG
>main_chromosome_luc|3_950034_951452|3_18_951189_951223|35,	Direction:Forward
GACACCCTCGACGACGCCGAGGACCGGCACGAGGC
>main_chromosome_luc|3_950034_951452|3_19_951254_951290|37,	Direction:Forward
CGCTTCAACGGCGTCGGGGTGATGTTCAGATGAGCCA
>main_chromosome_luc|3_950034_951452|3_20_951321_951355|35,	Direction:Forward
GTCTCGCTCGGGTAGATAAACTGGGAAATCTCACG
>main_chromosome_luc|3_950034_951452|3_21_951386_951421|36,	Direction:Forward
TCAACGCCGTCTCAGACGGGTCCAGTCTCCAGATTA

>phv4|1_26165_24487|1_1_26135_26101|35,	Direction:Reverse
ACGCATGAGTGATGAATCCGCATCCGAGATTGAAC
>phv4|1_26165_24487|1_2_26070_26034|37,	Direction:Reverse
GTCCCCTCGGGGCTTGAGGCCACGATTTTACACGCGC
>phv4|1_26165_24487|1_3_26003_25966|38,	Direction:Reverse
TGCGATTGTGATTTTTGCTCGGGAGGCAGTTGCCGCAA
>phv4|1_26165_24487|1_4_25935_25900|36,	Direction:Reverse
GAGCGTGAGTGCACGGAGTGCTCGGTTCAAGCGTTC
>phv4|1_26165_24487|1_5_25869_25836|34,	Direction:Reverse
GCCATCGGAGTAGACTGCGACCTCGTCGTCGCCC
>phv4|1_26165_24487|1_6_25805_25770|36,	Direction:Reverse
TGATTCGTGAGTGTCATGCGTCGATGTAGTAGGGTT
>phv4|1_26165_24487|1_7_25739_25705|35,	Direction:Reverse
GAGTACGGCACGCTCATCGACAAGTCCCAGGGCGA
>phv4|1_26165_24487|1_8_25674_25638|37,	Direction:Reverse
CGTCCGGGCAGTGACGCGATAGCGATACGTCGTCCCG
>phv4|1_26165_24487|1_9_25607_25573|35,	Direction:Reverse
TCCGTCAGGACACTCGACTTCGGAAGACACCGCGT
>phv4|1_26165_24487|1_10_25542_25507|36,	Direction:Reverse
TCCGGCCGCACAGAGATTACTGCGACCGGCGCGGAA
>phv4|1_26165_24487|1_11_25476_25439|38,	Direction:Reverse
CCCGCGAAATCCAGACGACTTAGAAGGCGACCACAACG
>phv4|1_26165_24487|1_12_25408_25373|36,	Direction:Reverse
TGAGTCGATTTTGCCGAGGTCGTTGGAGTCGGTCAC
>phv4|1_26165_24487|1_13_25342_25307|36,	Direction:Reverse
GAACCGTTGCGGACGGCGTTACATCCGCGACAGGGG
>phv4|1_26165_24487|1_14_25276_25239|38,	Direction:Reverse
GGCCGGTAGTCTGTACGGGGCACTGGCGAGCTTCGCGA
>phv4|1_26165_24487|1_15_25208_25172|37,	Direction:Reverse
TTAGTTGACTTACTGGCCGAACTGGTTGTTAACGGGA
>phv4|1_26165_24487|1_16_25141_25105|37,	Direction:Reverse
ACTGTGGGGAAGAAGCATGACTAAACGCAACAAAACT
>phv4|1_26165_24487|1_17_25074_25041|34,	Direction:Reverse
CACGTTGAGGTGTCTGCATCACGAATCTCCGCGG
>phv4|1_26165_24487|1_18_25010_24976|35,	Direction:Reverse
GACCAGCCGGCAGGGACGCTTTCGACGTGGACGCT
>phv4|1_26165_24487|1_19_24945_24910|36,	Direction:Reverse
TTCCGGAGCTTGAAGCGCCCGCGGCGCTGGTTGCGT
>phv4|1_26165_24487|1_20_24879_24847|33,	Direction:Reverse
AGCCGCTTGAGGACGAGCGCTCGCTCCCAGACA
>phv4|1_26165_24487|1_21_24816_24780|37,	Direction:Reverse
GGACTCATACGAGGGTCCGTACGTCGACGCCCTAGAG
>phv4|1_26165_24487|1_22_24749_24715|35,	Direction:Reverse
AGGCGACAGGCCCCGTTGGGTCAATCACAATCAAA
>phv4|1_26165_24487|1_23_24684_24649|36,	Direction:Reverse
CGCTCCGTCGTGGGTGTCTTGTCCAGACATAGTTTC
>phv4|1_26165_24487|1_24_24618_24582|37,	Direction:Reverse
GATTGCGAATCGTTTGTCGTCGTTGTCAGCCATTATC
>phv4|1_26165_24487|1_25_24551_24518|34,	Direction:Reverse
AGCACCTACGACCGCCGCTACAACGACGACCCGC
>phv4|2_36392_35698|2_1_36362_36328|35,	Direction:Reverse
CTGATATCCGACAATCCCCGTCCCAGTTGCGAAGA
>phv4|2_36392_35698|2_2_36297_36263|35,	Direction:Reverse
CCAAGACTTCGGGGTGAGTCTCGGTGTTGGGGATC
>phv4|2_36392_35698|2_3_36232_36196|37,	Direction:Reverse
TTCCAGAAAGCGTTGCAGGAAGCCCAAGCCGACCCGT
>phv4|2_36392_35698|2_4_36165_36130|36,	Direction:Reverse
GCGACCAACTGGAACGTGTCGCCGTCGACGACCGTC
>phv4|2_36392_35698|2_5_36099_36063|37,	Direction:Reverse
TTCGAGACTGGACGATGGACCCACTCGTCTCGGAACC
>phv4|2_36392_35698|2_6_36032_35996|37,	Direction:Reverse
CCCTCCAGGAGCGCGCGGTGCTCGTCGCTCGCGTCCT
>phv4|2_36392_35698|2_7_35965_35929|37,	Direction:Reverse
TTCCAGAGTAGCGACCTCTGGGGCTTGGTCTACGTCG
>phv4|2_36392_35698|2_8_35898_35862|37,	Direction:Reverse
CTCGCCGGTCTCCCCGACTCGCCACGCCTCACGGATG
>phv4|2_36392_35698|2_9_35831_35796|36,	Direction:Reverse
TCCCGCGAAGTGTAGCGGGCCGAGTAATACCATGAA
>phv4|2_36392_35698|2_10_35765_35729|37,	Direction:Reverse
TGGGTCGAACTCGCAAATGACGGCTCCACGTTCACGC


>CP048738.1-Haloferax volcanii strain wsp1 chromosome, complete genome|1_963395_960669|1_1_963365_963329|37,	Direction:Reverse
TGCCCGTCGATGAACGTCGACTGGTCGAATTCGATGC
>CP048738.1-Haloferax volcanii strain wsp1 chromosome, complete genome|1_963395_960669|1_2_963298_963265|34,	Direction:Reverse
GGCGGCCGCGTGCTCGGCGGCCGCGTCCGCGGTC
>CP048738.1-Haloferax volcanii strain wsp1 chromosome, complete genome|1_963395_960669|1_3_963234_963199|36,	Direction:Reverse
ACCGAGGTGTGGACCGCAGAGCGAATGATACCGAAG
>CP048738.1-Haloferax volcanii strain wsp1 chromosome, complete genome|1_963395_960669|1_4_963168_963132|37,	Direction:Reverse
CGCCGTCGGTCACCGCGACCGGGTCGCTCTCGTCAGA
>CP048738.1-Haloferax volcanii strain wsp1 chromosome, complete genome|1_963395_960669|1_5_963101_963067|35,	Direction:Reverse
GGACTCTCCCCGCATCGGTGACTGGTGGTGGTGGC
>CP048738.1-Haloferax volcanii strain wsp1 chromosome, complete genome|1_963395_960669|1_6_963036_963002|35,	Direction:Reverse
ATCAATGAGTTCCTCGCCAACTATCCGATTCTGTT
>CP048738.1-Haloferax volcanii strain wsp1 chromosome, complete genome|1_963395_960669|1_7_962971_962936|36,	Direction:Reverse
GAACTCATCATTCACCACCCCACGACAGCTTCGCAC
>CP048738.1-Haloferax volcanii strain wsp1 chromosome, complete genome|1_963395_960669|1_8_962905_962868|38,	Direction:Reverse
GGCACCTACGAGTGCCCCGGCTGCCCCACCATCGAAGA
>CP048738.1-Haloferax volcanii strain wsp1 chromosome, complete genome|1_963395_960669|1_9_962837_962802|36,	Direction:Reverse
ACCCAGACAGGCACAGAGAGGGGAAGTACTCGTGCG
>CP048738.1-Haloferax volcanii strain wsp1 chromosome, complete genome|1_963395_960669|1_10_962771_962736|36,	Direction:Reverse
AGTCGGTCTCTATCGAGGTCAGCAACATGCTCGTCA
>CP048738.1-Haloferax volcanii strain wsp1 chromosome, complete genome|1_963395_960669|1_11_962705_962669|37,	Direction:Reverse
GACTACTCGACGCCGCCGGGGCCGCATCTCCAAGAAG
>CP048738.1-Haloferax volcanii strain wsp1 chromosome, complete genome|1_963395_960669|1_12_962638_962601|38,	Direction:Reverse
CTCGACCGCCTCGCAACGAAGTGGGGCGTTCGGTCGGT
>CP048738.1-Haloferax volcanii strain wsp1 chromosome, complete genome|1_963395_960669|1_13_962570_962531|40,	Direction:Reverse
AACGGCAAATCGGTAAGTGCAGACGAGCTATCGGTCAACA
>CP048738.1-Haloferax volcanii strain wsp1 chromosome, complete genome|1_963395_960669|1_14_962500_962466|35,	Direction:Reverse
GCTCACCGACGCCGCGGCTCTCGCGGCCGGCACAC
>CP048738.1-Haloferax volcanii strain wsp1 chromosome, complete genome|1_963395_960669|1_15_962435_962402|34,	Direction:Reverse
GTGAATCGAGGTTGCGGGCGGTGTGCGGACTGTT
>CP048738.1-Haloferax volcanii strain wsp1 chromosome, complete genome|1_963395_960669|1_16_962371_962339|33,	Direction:Reverse
GACTTCGGAACTAACTGCGTAGCCTTCCATTGT
>CP048738.1-Haloferax volcanii strain wsp1 chromosome, complete genome|1_963395_960669|1_17_962308_962272|37,	Direction:Reverse
TTAATTACCTCATGCCCGTTGTGCCACTCTCTAATTG
>CP048738.1-Haloferax volcanii strain wsp1 chromosome, complete genome|1_963395_960669|1_18_962241_962205|37,	Direction:Reverse
ACTTAAAGATGCAAACAAAGCGGTGTTAGAGAACGAC
>CP048738.1-Haloferax volcanii strain wsp1 chromosome, complete genome|1_963395_960669|1_19_962174_962140|35,	Direction:Reverse
GACGAATGGGAGCCGACAGAGGCCAACGGCTTCGA
>CP048738.1-Haloferax volcanii strain wsp1 chromosome, complete genome|1_963395_960669|1_20_962109_962075|35,	Direction:Reverse
TTACACATTATCAGCATCAACGGACGGCGGGCCTA
>CP048738.1-Haloferax volcanii strain wsp1 chromosome, complete genome|1_963395_960669|1_21_962044_962011|34,	Direction:Reverse
GCCATCGGAGTAGACTGCGACCTCGTCGTCGCCC
>CP048738.1-Haloferax volcanii strain wsp1 chromosome, complete genome|1_963395_960669|1_22_961980_961945|36,	Direction:Reverse
TGATTCGTGAGTGTCATGCGTCGATGTAGTAGGGTT
>CP048738.1-Haloferax volcanii strain wsp1 chromosome, complete genome|1_963395_960669|1_23_961914_961878|37,	Direction:Reverse
GACTAATGGTGTACTACCGTGAGACCTCGGACGGCAA
>CP048738.1-Haloferax volcanii strain wsp1 chromosome, complete genome|1_963395_960669|1_24_961847_961813|35,	Direction:Reverse
GCCCACTTGCACATCCCATGCGTGAACATCAACAG
>CP048738.1-Haloferax volcanii strain wsp1 chromosome, complete genome|1_963395_960669|1_25_961782_961747|36,	Direction:Reverse
GGTTCGCTTGTCGATGCGTCGGAGGATGCGGACGGC
>CP048738.1-Haloferax volcanii strain wsp1 chromosome, complete genome|1_963395_960669|1_26_961716_961682|35,	Direction:Reverse
GTCCATCAGGTCCGCATCGAGGTCGACGCCGTGCA
>CP048738.1-Haloferax volcanii strain wsp1 chromosome, complete genome|1_963395_960669|1_27_961651_961617|35,	Direction:Reverse
TCAACCTCGTCCGAGTCGTTGCGGTGGTCCAGCTC
>CP048738.1-Haloferax volcanii strain wsp1 chromosome, complete genome|1_963395_960669|1_28_961586_961551|36,	Direction:Reverse
GTTCTTTGAGCTGTACGGGCGGCGTGCGACCATCTT
>CP048738.1-Haloferax volcanii strain wsp1 chromosome, complete genome|1_963395_960669|1_29_961520_961485|36,	Direction:Reverse
GACTCGCTCTACGAGATGACCGCGAGCATCAACAGT
>CP048738.1-Haloferax volcanii strain wsp1 chromosome, complete genome|1_963395_960669|1_30_961454_961419|36,	Direction:Reverse
TCGACATCCGAGTTTGTGTCGATAGTCACGACACCA
>CP048738.1-Haloferax volcanii strain wsp1 chromosome, complete genome|1_963395_960669|1_31_961388_961354|35,	Direction:Reverse
AACCTCTGCCGAGGACGGCGCAGGGAGTGGCCTCG
>CP048738.1-Haloferax volcanii strain wsp1 chromosome, complete genome|1_963395_960669|1_32_961323_961291|33,	Direction:Reverse
GCCCATAAGTCGGATGATTACGTCGGTGTACGT
>CP048738.1-Haloferax volcanii strain wsp1 chromosome, complete genome|1_963395_960669|1_33_961260_961225|36,	Direction:Reverse
TATGTCAACTGCCACACGCCAAACCTATCCGTGCAA
>CP048738.1-Haloferax volcanii strain wsp1 chromosome, complete genome|1_963395_960669|1_34_961194_961161|34,	Direction:Reverse
TACCTCGGGGAGAACGAGAACGGAACGCGGGCGC
>CP048738.1-Haloferax volcanii strain wsp1 chromosome, complete genome|1_963395_960669|1_35_961130_961097|34,	Direction:Reverse
CGCGTCGGCGCGACGAACGGCATCGAAACCGAGT
>CP048738.1-Haloferax volcanii strain wsp1 chromosome, complete genome|1_963395_960669|1_36_961066_961030|37,	Direction:Reverse
CAAGCGTCAGACATCCCCCAACTCGACGCCTCGACGG
>CP048738.1-Haloferax volcanii strain wsp1 chromosome, complete genome|1_963395_960669|1_37_960999_960963|37,	Direction:Reverse
TGCTGCTCGCCCATCTCATGACCCGACGAGTCCCAGC
>CP048738.1-Haloferax volcanii strain wsp1 chromosome, complete genome|1_963395_960669|1_38_960932_960897|36,	Direction:Reverse
GGCGCGAGCAAGGACGAGTATCTCGTGCTGGAGGTG
>CP048738.1-Haloferax volcanii strain wsp1 chromosome, complete genome|1_963395_960669|1_39_960866_960831|36,	Direction:Reverse
GTCTGGACAGTCCGCACCCACTCGTTTGGGAAGATG
>CP048738.1-Haloferax volcanii strain wsp1 chromosome, complete genome|1_963395_960669|1_40_960800_960765|36,	Direction:Reverse
GTCTGGACAGTCCGCACCCACTCGTTTGGGAAGATG
>CP048738.1-Haloferax volcanii strain wsp1 chromosome, complete genome|1_963395_960669|1_41_960734_960700|35,	Direction:Reverse
CCGTTGCCGAGAAGCGCAGCGACACGGTGCGCGGC
>CP048738.1-Haloferax volcanii strain wsp1 chromosome, complete genome|2_973425_972928|2_1_973395_973360|36,	Direction:Reverse
GCGACCAACTGGAACGTGTCGCCGTCGACGACCGTC
>CP048738.1-Haloferax volcanii strain wsp1 chromosome, complete genome|2_973425_972928|2_2_973329_973293|37,	Direction:Reverse
TTCGAGACTGGACGATGGACCCACTCGTCTCGGAACC
>CP048738.1-Haloferax volcanii strain wsp1 chromosome, complete genome|2_973425_972928|2_3_973262_973226|37,	Direction:Reverse
CCCTCCAGGAGCGCGCGGTGCTCGTCGCTCGCGTCCT
>CP048738.1-Haloferax volcanii strain wsp1 chromosome, complete genome|2_973425_972928|2_4_973195_973159|37,	Direction:Reverse
TTCCAGAGTAGCGACCTCTGGGGCTTGGTCTACGTCG
>CP048738.1-Haloferax volcanii strain wsp1 chromosome, complete genome|2_973425_972928|2_5_973128_973092|37,	Direction:Reverse
CTCGCCGGTCTCCCCGACTCGCCACGCCTCACGGATG
>CP048738.1-Haloferax volcanii strain wsp1 chromosome, complete genome|2_973425_972928|2_6_973061_973026|36,	Direction:Reverse
TCCCGCGAAGTGTAGCGGGCCGAGTAATACCATGAA
>CP048738.1-Haloferax volcanii strain wsp1 chromosome, complete genome|2_973425_972928|2_7_972995_972959|37,	Direction:Reverse
TGGGTCGAACTCGCAAATGACGGCTCCACGTTCACGC
>CP048738.1-Haloferax volcanii strain wsp1 chromosome, complete genome|3_1258188_1256909|3_1_1258158_1258124|35,	Direction:Reverse
CCGTTGCCGAGAAGCGCAGCGACACGGTGCGCGGC
>CP048738.1-Haloferax volcanii strain wsp1 chromosome, complete genome|3_1258188_1256909|3_2_1258093_1258058|36,	Direction:Reverse
GTCTGGACAGTCCGCACCCACTCGTTTGGGAAGATG
>CP048738.1-Haloferax volcanii strain wsp1 chromosome, complete genome|3_1258188_1256909|3_3_1258027_1257991|37,	Direction:Reverse
CTCGAAAAACAGGACGTAGCCGCCGGGGACTCCACGA
>CP048738.1-Haloferax volcanii strain wsp1 chromosome, complete genome|3_1258188_1256909|3_4_1257960_1257926|35,	Direction:Reverse
GAGTCGATTTTGCCGAGGTCGTTGGAGTCGGTCAC
>CP048738.1-Haloferax volcanii strain wsp1 chromosome, complete genome|3_1258188_1256909|3_5_1257894_1257859|36,	Direction:Reverse
GAACCGTTGCGGACGGCGTTACATCCGCGACAGGGG
>CP048738.1-Haloferax volcanii strain wsp1 chromosome, complete genome|3_1258188_1256909|3_6_1257828_1257791|38,	Direction:Reverse
GGCCGGTAGTCTGTACGGGGCACTGGCGAGCTTCGCGA
>CP048738.1-Haloferax volcanii strain wsp1 chromosome, complete genome|3_1258188_1256909|3_7_1257760_1257724|37,	Direction:Reverse
TTAGTTGACTTACTGGCCGAACTGGTTGTTAACGGGA
>CP048738.1-Haloferax volcanii strain wsp1 chromosome, complete genome|3_1258188_1256909|3_8_1257693_1257657|37,	Direction:Reverse
ACTGTGGGGAAGAAGCATGACTAAACGCAACAAAACT
>CP048738.1-Haloferax volcanii strain wsp1 chromosome, complete genome|3_1258188_1256909|3_9_1257626_1257593|34,	Direction:Reverse
CACGTTGAGGTGTCTGCATCACGAATCTCCGCGG
>CP048738.1-Haloferax volcanii strain wsp1 chromosome, complete genome|3_1258188_1256909|3_10_1257562_1257528|35,	Direction:Reverse
GACCAGCCGGCAGGGACGCTTTCGACGTGGACGCT
>CP048738.1-Haloferax volcanii strain wsp1 chromosome, complete genome|3_1258188_1256909|3_11_1257497_1257466|32,	Direction:Reverse
GCCGCTTGAGGACGAGCGCTCGCTCCCAGACA
>CP048738.1-Haloferax volcanii strain wsp1 chromosome, complete genome|3_1258188_1256909|3_12_1257434_1257398|37,	Direction:Reverse
GGACTCATACGAGGGTCCGTACGTCGACGCCCTAGAG
>CP048738.1-Haloferax volcanii strain wsp1 chromosome, complete genome|3_1258188_1256909|3_13_1257367_1257334|34,	Direction:Reverse
GGCGACAGGCCCCGTTGGGTCAATCACAATCAAA
>CP048738.1-Haloferax volcanii strain wsp1 chromosome, complete genome|3_1258188_1256909|3_14_1257302_1257268|35,	Direction:Reverse
ACCGACGTGATTTTCTCGTCGGGGAATATCGAAAT
>CP048738.1-Haloferax volcanii strain wsp1 chromosome, complete genome|3_1258188_1256909|3_15_1257237_1257201|37,	Direction:Reverse
ACTGAGGTCGCTTGCAAGTACCATTATTGGATGAGTT
>CP048738.1-Haloferax volcanii strain wsp1 chromosome, complete genome|3_1258188_1256909|3_16_1257170_1257135|36,	Direction:Reverse
ATGGTTAGGCCACGTTGAGGGTGAAGTCTTCTTCGT
>CP048738.1-Haloferax volcanii strain wsp1 chromosome, complete genome|3_1258188_1256909|3_17_1257104_1257072|33,	Direction:Reverse
GTGGTCCTCGAGACGGAGGACTATCGGACGCTC
>CP048738.1-Haloferax volcanii strain wsp1 chromosome, complete genome|3_1258188_1256909|3_18_1257040_1257004|37,	Direction:Reverse
GATTGCGAATCGTTTGTCGTCGTTGTCAGCCATTATC
>CP048738.1-Haloferax volcanii strain wsp1 chromosome, complete genome|3_1258188_1256909|3_19_1256973_1256940|34,	Direction:Reverse
GGCACCTACGACCGCCGCTACAACGACGACCCGC
>CP048738.1-Haloferax volcanii strain wsp1 chromosome, complete genome|4_1506150_1505570|4_1_1506118_1506085|34,	Direction:Reverse
GACGAACTCGGCCGCGGCACGGACGTGCTCGTCG
>CP048738.1-Haloferax volcanii strain wsp1 chromosome, complete genome|4_1506150_1505570|4_2_1506053_1506016|38,	Direction:Reverse
CGCGGAGGTCAACCGCTACGAGACCGACCCGACGAGCA
>CP048738.1-Haloferax volcanii strain wsp1 chromosome, complete genome|4_1506150_1505570|4_3_1505984_1505947|38,	Direction:Reverse
CGTCGAAATCAACGAGCAGGGGAGCAACCCGACCGAGA
>CP048738.1-Haloferax volcanii strain wsp1 chromosome, complete genome|4_1506150_1505570|4_4_1505915_1505878|38,	Direction:Reverse
CGCTGAGGTGACAACCCACGGCACGGACCCGACGACCG
>CP048738.1-Haloferax volcanii strain wsp1 chromosome, complete genome|4_1506150_1505570|4_5_1505846_1505809|38,	Direction:Reverse
CGCTGAGGTCAACCGCTACGAAACCAACCCGACAGTCA
>CP048738.1-Haloferax volcanii strain wsp1 chromosome, complete genome|4_1506150_1505570|4_6_1505777_1505740|38,	Direction:Reverse
ACCCGAGGTCAACGTCCGCGAGACGAGCCCCGCCGCCG
>CP048738.1-Haloferax volcanii strain wsp1 chromosome, complete genome|4_1506150_1505570|4_7_1505708_1505671|38,	Direction:Reverse
CCCCGAAGTCAACCGCTACGAGACGAATCCGACCGAGG
>CP048738.1-Haloferax volcanii strain wsp1 chromosome, complete genome|4_1506150_1505570|4_8_1505639_1505602|38,	Direction:Reverse
GCGCGAAGTCAACGTCATCGGGACCGACCCGAACCGCG
>CP048738.1-Haloferax volcanii strain wsp1 chromosome, complete genome|5_3194022_3193333|5_1_3193992_3193956|37,	Direction:Reverse
CTTCGAGGCAGCCATCATCCGAACACCACCACGAGGG
>CP048738.1-Haloferax volcanii strain wsp1 chromosome, complete genome|5_3194022_3193333|5_2_3193925_3193890|36,	Direction:Reverse
GTCCCCGTCGGTGCTGTCAACCCGATGACCGAGGCG
>CP048738.1-Haloferax volcanii strain wsp1 chromosome, complete genome|5_3194022_3193333|5_3_3193859_3193822|38,	Direction:Reverse
CCCGGCCCGCCATCGGCTCGCGCGCCGTTGTCGCTCGC
>CP048738.1-Haloferax volcanii strain wsp1 chromosome, complete genome|5_3194022_3193333|5_4_3193791_3193756|36,	Direction:Reverse
ATGTCTCTGAGGGGTTCTGATTGCCGCGACGGCCCC
>CP048738.1-Haloferax volcanii strain wsp1 chromosome, complete genome|5_3194022_3193333|5_5_3193725_3193690|36,	Direction:Reverse
GAAGACGTAACTGACCCCATCCGCGACCAGCCTATT
>CP048738.1-Haloferax volcanii strain wsp1 chromosome, complete genome|5_3194022_3193333|5_6_3193659_3193625|35,	Direction:Reverse
GAGGATAAAGACTACCTCCAATATCTATACGACAC
>CP048738.1-Haloferax volcanii strain wsp1 chromosome, complete genome|5_3194022_3193333|5_7_3193594_3193559|36,	Direction:Reverse
GAAGACGTAACTGACCCCATCCGCGACCAGCCTATT
>CP048738.1-Haloferax volcanii strain wsp1 chromosome, complete genome|5_3194022_3193333|5_8_3193528_3193494|35,	Direction:Reverse
GAGGATAAAGACTACCTCCAATATCTATACGACAC
>CP048738.1-Haloferax volcanii strain wsp1 chromosome, complete genome|5_3194022_3193333|5_9_3193463_3193430|34,	Direction:Reverse
CGTACACACACCAAACGCTCGTGGTACTTCAGCA
>CP048738.1-Haloferax volcanii strain wsp1 chromosome, complete genome|5_3194022_3193333|5_10_3193399_3193364|36,	Direction:Reverse
TCAACGCCGTCTCAGACGGGTCCAGTCTCCAGATTA
>CP048738.1-Haloferax volcanii strain wsp1 chromosome, complete genome|6_3203364_3202012|6_1_3203334_3203300|35,	Direction:Reverse
TACGCGTCCCGACGAACGTCAACCAACTCCAACAA
>CP048738.1-Haloferax volcanii strain wsp1 chromosome, complete genome|6_3203364_3202012|6_2_3203269_3203233|37,	Direction:Reverse
TTGTTAATCGCAGGCGTGCCGTCGATATGGCCAATGA
>CP048738.1-Haloferax volcanii strain wsp1 chromosome, complete genome|6_3203364_3202012|6_3_3203202_3203167|36,	Direction:Reverse
TGAATATGCTGATAGAACCGCAGTAAAAACCGCCTT
>CP048738.1-Haloferax volcanii strain wsp1 chromosome, complete genome|6_3203364_3202012|6_4_3203136_3203099|38,	Direction:Reverse
CCGAGTGGTTGCCGGAGCTGATAGCCCACCGCGAGCGC
>CP048738.1-Haloferax volcanii strain wsp1 chromosome, complete genome|6_3203364_3202012|6_5_3203068_3203035|34,	Direction:Reverse
ACGACCTCGAAAAGCGATGCCGTCACGTGGGGCG
>CP048738.1-Haloferax volcanii strain wsp1 chromosome, complete genome|6_3203364_3202012|6_6_3203004_3202969|36,	Direction:Reverse
CGACGCGCGTCGGCGAGCTCAAGCGCGCGGTCTCTC
>CP048738.1-Haloferax volcanii strain wsp1 chromosome, complete genome|6_3203364_3202012|6_7_3202938_3202905|34,	Direction:Reverse
TCGAAGAACTCCATCAGCGGACGCAGGACGGCCC
>CP048738.1-Haloferax volcanii strain wsp1 chromosome, complete genome|6_3203364_3202012|6_8_3202874_3202837|38,	Direction:Reverse
GTTGACGAAATCGACGGCACGCAAGCCATCAACCGGAA
>CP048738.1-Haloferax volcanii strain wsp1 chromosome, complete genome|6_3203364_3202012|6_9_3202806_3202772|35,	Direction:Reverse
TTCTGACGTCTTAATCGACGCGACTGTCATGCTTA
>CP048738.1-Haloferax volcanii strain wsp1 chromosome, complete genome|6_3203364_3202012|6_10_3202741_3202706|36,	Direction:Reverse
TGCCGATATATATGAAGACCCAGACACTGGGTATAG
>CP048738.1-Haloferax volcanii strain wsp1 chromosome, complete genome|6_3203364_3202012|6_11_3202675_3202640|36,	Direction:Reverse
ACGCCGTTGTCGATCCAGCCGTCGGAGCCGTCGCCA
>CP048738.1-Haloferax volcanii strain wsp1 chromosome, complete genome|6_3203364_3202012|6_12_3202609_3202571|39,	Direction:Reverse
GCGGACTTGGTCGCGTCCGGGAACGGCTCTGGCGCGGCG
>CP048738.1-Haloferax volcanii strain wsp1 chromosome, complete genome|6_3203364_3202012|6_13_3202540_3202504|37,	Direction:Reverse
GTTTGGTAGTCTTCCATTGCAAGTAATCTTACAGGCA
>CP048738.1-Haloferax volcanii strain wsp1 chromosome, complete genome|6_3203364_3202012|6_14_3202473_3202439|35,	Direction:Reverse
CAATAGCTATCGTGCGGGGACTGTCGATAGCACAT
>CP048738.1-Haloferax volcanii strain wsp1 chromosome, complete genome|6_3203364_3202012|6_15_3202408_3202373|36,	Direction:Reverse
TTCGACGATGCCGGCCAGTGGCGTGAGTGGGAGTTC
>CP048738.1-Haloferax volcanii strain wsp1 chromosome, complete genome|6_3203364_3202012|6_16_3202342_3202307|36,	Direction:Reverse
GGACATTGCGGCGTCGCAGCCGTCGGTCGCGCAGTA
>CP048738.1-Haloferax volcanii strain wsp1 chromosome, complete genome|6_3203364_3202012|6_17_3202276_3202241|36,	Direction:Reverse
ACTCTCTCGACCTCGCCGTCGTCGACCGCGACCCGC
>CP048738.1-Haloferax volcanii strain wsp1 chromosome, complete genome|6_3203364_3202012|6_18_3202210_3202176|35,	Direction:Reverse
ACGTTGACGACCTCGTTCAGGACTTCCTCGATCTG
>CP048738.1-Haloferax volcanii strain wsp1 chromosome, complete genome|6_3203364_3202012|6_19_3202145_3202111|35,	Direction:Reverse
TTCTGAACCGTCGCTTTGTCCAAGGTCGTGGTATA
>CP048738.1-Haloferax volcanii strain wsp1 chromosome, complete genome|6_3203364_3202012|6_20_3202080_3202045|36,	Direction:Reverse
GAGGACTGGTCTGAGAGCGACGGCTGGACTGGAGGC
>CP048738.1-Haloferax volcanii strain wsp1 chromosome, complete genome|7_3238382_3236080|7_1_3238352_3238317|36,	Direction:Reverse
GAACACTGCCACGCCGGACGCGGTGGTGGACCGTGT
>CP048738.1-Haloferax volcanii strain wsp1 chromosome, complete genome|7_3238382_3236080|7_2_3238286_3238248|39,	Direction:Reverse
ATCGTCAAAGCCGAAAACGGCAAAGAGTTCGAATACGGT
>CP048738.1-Haloferax volcanii strain wsp1 chromosome, complete genome|7_3238382_3236080|7_3_3238217_3238180|38,	Direction:Reverse
GGAAGACGCCGACATGGACAAGGCCGAGGCCCTCTATC
>CP048738.1-Haloferax volcanii strain wsp1 chromosome, complete genome|7_3238382_3236080|7_4_3238149_3238112|38,	Direction:Reverse
AATCCGCTCGGAGGGTCCCAATGAGTACATCCGAAACC
>CP048738.1-Haloferax volcanii strain wsp1 chromosome, complete genome|7_3238382_3236080|7_5_3238081_3238046|36,	Direction:Reverse
TGCCCGCGTTCGCCGTCGAGGACCAGAGCAAAGAGA
>CP048738.1-Haloferax volcanii strain wsp1 chromosome, complete genome|7_3238382_3236080|7_6_3238015_3237978|38,	Direction:Reverse
AATCCGCTCGGAGGGTCCCAATGAGTACATCCGAAACC
>CP048738.1-Haloferax volcanii strain wsp1 chromosome, complete genome|7_3238382_3236080|7_7_3237947_3237912|36,	Direction:Reverse
TGCCCGCGTTCGCCGTCGAGGACCAGAGCAAAGAGA
>CP048738.1-Haloferax volcanii strain wsp1 chromosome, complete genome|7_3238382_3236080|7_8_3237881_3237846|36,	Direction:Reverse
GGGAGTGAGACCGTCGTCAACATCCAAAAGCCAATC
>CP048738.1-Haloferax volcanii strain wsp1 chromosome, complete genome|7_3238382_3236080|7_9_3237815_3237783|33,	Direction:Reverse
CCGTATAGCGATGGGATTGCGCTCTATACAAGA
>CP048738.1-Haloferax volcanii strain wsp1 chromosome, complete genome|7_3238382_3236080|7_10_3237752_3237716|37,	Direction:Reverse
ACGCCCACAAGGGCCTGGCGTGCGTCGACGAGCTCGA
>CP048738.1-Haloferax volcanii strain wsp1 chromosome, complete genome|7_3238382_3236080|7_11_3237685_3237649|37,	Direction:Reverse
ATTGCGTGCTTGTCGAACGTCCTCGCGGAGGTACAGC
>CP048738.1-Haloferax volcanii strain wsp1 chromosome, complete genome|7_3238382_3236080|7_12_3237618_3237582|37,	Direction:Reverse
GGCTCGAGACGCCGAGTCTGCGAGCCACGGCGTGAGG
>CP048738.1-Haloferax volcanii strain wsp1 chromosome, complete genome|7_3238382_3236080|7_13_3237551_3237515|37,	Direction:Reverse
GGCTGACGCCGGACCCCGACCCAGACCCTGATCCGGA
>CP048738.1-Haloferax volcanii strain wsp1 chromosome, complete genome|7_3238382_3236080|7_14_3237484_3237446|39,	Direction:Reverse
CTGGCGAGAACTTCGACGTCGTCGAGCGCGTCTGGGGTT
>CP048738.1-Haloferax volcanii strain wsp1 chromosome, complete genome|7_3238382_3236080|7_15_3237415_3237379|37,	Direction:Reverse
CCGCGCCCAGGGGCGGCAAGACCTCCCCGGCGTCATG
>CP048738.1-Haloferax volcanii strain wsp1 chromosome, complete genome|7_3238382_3236080|7_16_3237348_3237316|33,	Direction:Reverse
CATCACGAATGTCACGCCCCAAAACGGCAAAAT
>CP048738.1-Haloferax volcanii strain wsp1 chromosome, complete genome|7_3238382_3236080|7_17_3237285_3237249|37,	Direction:Reverse
GGCAGCATCGGTCTGGGACTCAAGACCGACTGATTGC
>CP048738.1-Haloferax volcanii strain wsp1 chromosome, complete genome|7_3238382_3236080|7_18_3237218_3237182|37,	Direction:Reverse
ACCCAGATGCTCACCCGCGAGGTCGTCGCCTGCAACT
>CP048738.1-Haloferax volcanii strain wsp1 chromosome, complete genome|7_3238382_3236080|7_19_3237151_3237115|37,	Direction:Reverse
GACGACCGGGGCGAACTCGCGCGGCAGGCGCAGCAGC
>CP048738.1-Haloferax volcanii strain wsp1 chromosome, complete genome|7_3238382_3236080|7_20_3237084_3237048|37,	Direction:Reverse
ATATGTCACAAATCCCAGCGGGGACGCTCGACGATTA
>CP048738.1-Haloferax volcanii strain wsp1 chromosome, complete genome|7_3238382_3236080|7_21_3237017_3236982|36,	Direction:Reverse
CATCTGGGTTAGCAACGTCGAGACAAACCCAACAAT
>CP048738.1-Haloferax volcanii strain wsp1 chromosome, complete genome|7_3238382_3236080|7_22_3236951_3236916|36,	Direction:Reverse
TAATGCAAACGCGATTGTCTCAACATACTCTGCCGC
>CP048738.1-Haloferax volcanii strain wsp1 chromosome, complete genome|7_3238382_3236080|7_23_3236885_3236850|36,	Direction:Reverse
ACCTCGGAGATGGATTCGCCCGTCGGGAGGAAACTT
>CP048738.1-Haloferax volcanii strain wsp1 chromosome, complete genome|7_3238382_3236080|7_24_3236819_3236783|37,	Direction:Reverse
GACGCGGCGGTCAGCACGTGCATCATCGCGATGGACA
>CP048738.1-Haloferax volcanii strain wsp1 chromosome, complete genome|7_3238382_3236080|7_25_3236752_3236720|33,	Direction:Reverse
CACCTAAGGGCAGTTATCCTGAGCAGTGCATGT
>CP048738.1-Haloferax volcanii strain wsp1 chromosome, complete genome|7_3238382_3236080|7_26_3236689_3236654|36,	Direction:Reverse
TTCCTCATGGTTTTATCAAGCGATAAGCGCGTCAGC
>CP048738.1-Haloferax volcanii strain wsp1 chromosome, complete genome|7_3238382_3236080|7_27_3236623_3236583|41,	Direction:Reverse
CCGACCCGCCAGCGCCGCCTTGGGACGCGACGTAAACGGTA
>CP048738.1-Haloferax volcanii strain wsp1 chromosome, complete genome|7_3238382_3236080|7_28_3236552_3236515|38,	Direction:Reverse
TCCGTCTGGACACTCGACTTCGGAAGACACTGCATACC
>CP048738.1-Haloferax volcanii strain wsp1 chromosome, complete genome|7_3238382_3236080|7_29_3236484_3236447|38,	Direction:Reverse
AAGTTTTACGACTCAGGTTATCATCCACCAGCCGGCGA
>CP048738.1-Haloferax volcanii strain wsp1 chromosome, complete genome|7_3238382_3236080|7_30_3236416_3236380|37,	Direction:Reverse
GAGCGCCGAGTCCGTGGTCCGAGGCGACATTGAGGGT
>CP048738.1-Haloferax volcanii strain wsp1 chromosome, complete genome|7_3238382_3236080|7_31_3236349_3236313|37,	Direction:Reverse
TTGGGAGATGGCACCTCCGAACGAAGCGTAAGACCGC
>CP048738.1-Haloferax volcanii strain wsp1 chromosome, complete genome|7_3238382_3236080|7_32_3236282_3236248|35,	Direction:Reverse
AAAAGCCGGGATTAACGCCACGCTCAAATCCCGGT
>CP048738.1-Haloferax volcanii strain wsp1 chromosome, complete genome|7_3238382_3236080|7_33_3236217_3236179|39,	Direction:Reverse
CGGCTTGAGAAACTTGATGGGTCGTGGCAAACTGTTGGC
>CP048738.1-Haloferax volcanii strain wsp1 chromosome, complete genome|7_3238382_3236080|7_34_3236148_3236111|38,	Direction:Reverse
CGTCTGTCTCAAGAGTCATTGTTCTATCTCCTCTGCGA


>VMTR01000391.1-Haloferax volcanii strain SS0101 NODE_538_length_781_cov_6.298898, whole genome shotgun sequence|1_107_737|1_1_137_173|37,	Direction:Forward
TGGTAGCGCACGCTCTCGTGCCATAGTTTTAACCTTT
>VMTR01000391.1-Haloferax volcanii strain SS0101 NODE_538_length_781_cov_6.298898, whole genome shotgun sequence|1_107_737|1_2_204_238|35,	Direction:Forward
CATCGCATCAGGCGACCACCGTCCCCCGAGGTCGT
>VMTR01000391.1-Haloferax volcanii strain SS0101 NODE_538_length_781_cov_6.298898, whole genome shotgun sequence|1_107_737|1_3_269_307|39,	Direction:Forward
CCGAGCCGTCGCTCCCGGAGACGTTCCCATCGCCGTCTA
>VMTR01000391.1-Haloferax volcanii strain SS0101 NODE_538_length_781_cov_6.298898, whole genome shotgun sequence|1_107_737|1_4_338_372|35,	Direction:Forward
TCTCGATCCTCGACGAACGACGAGTGGCGACGCCG
>VMTR01000391.1-Haloferax volcanii strain SS0101 NODE_538_length_781_cov_6.298898, whole genome shotgun sequence|1_107_737|1_5_403_438|36,	Direction:Forward
GCGAGATGTCGTAGCCGTTTTCGCTCGCGTACTGTC
>VMTR01000391.1-Haloferax volcanii strain SS0101 NODE_538_length_781_cov_6.298898, whole genome shotgun sequence|1_107_737|1_6_469_504|36,	Direction:Forward
GCTCATGTGTTGCGAGGGTTGCGAGGGTTGCAACCG
>VMTR01000391.1-Haloferax volcanii strain SS0101 NODE_538_length_781_cov_6.298898, whole genome shotgun sequence|1_107_737|1_7_535_570|36,	Direction:Forward
ATCGCTCCCCTCCTGCGAGGCCGCTGATAGCCTCGC
>VMTR01000391.1-Haloferax volcanii strain SS0101 NODE_538_length_781_cov_6.298898, whole genome shotgun sequence|1_107_737|1_8_601_634|34,	Direction:Forward
CGGCGACCACGCGACGCCCAAGAAGACGAACGCG
>VMTR01000391.1-Haloferax volcanii strain SS0101 NODE_538_length_781_cov_6.298898, whole genome shotgun sequence|1_107_737|1_9_665_701|37,	Direction:Forward
GACGTTCGAGGCGGTGTAGCCGATATGTCCATCGCGG
>VMTR01000005.1-Haloferax volcanii strain SS0101 NODE_5_length_73486_cov_46.512924, whole genome shotgun sequence|1_26_2414|1_1_56_90|35,	Direction:Forward
GAGTACGGCACGCTCATCGACAAGTCCCAGGGCGA
>VMTR01000005.1-Haloferax volcanii strain SS0101 NODE_5_length_73486_cov_46.512924, whole genome shotgun sequence|1_26_2414|1_2_121_155|35,	Direction:Forward
CGTTTCCTTACCAGCGGCTCCGCCGTGGGCGCGGC
>VMTR01000005.1-Haloferax volcanii strain SS0101 NODE_5_length_73486_cov_46.512924, whole genome shotgun sequence|1_26_2414|1_3_186_222|37,	Direction:Forward
GACTAATGGTGTACTACCGTGAGACCTCGGACGGCAA
>VMTR01000005.1-Haloferax volcanii strain SS0101 NODE_5_length_73486_cov_46.512924, whole genome shotgun sequence|1_26_2414|1_4_253_287|35,	Direction:Forward
GCCCACTTGCACATCCCATGCGTGAACATCAACAG
>VMTR01000005.1-Haloferax volcanii strain SS0101 NODE_5_length_73486_cov_46.512924, whole genome shotgun sequence|1_26_2414|1_5_318_353|36,	Direction:Forward
GGTTCGCTTGTCGATGCGTCGGAGGATGCGGACGGC
>VMTR01000005.1-Haloferax volcanii strain SS0101 NODE_5_length_73486_cov_46.512924, whole genome shotgun sequence|1_26_2414|1_6_384_418|35,	Direction:Forward
GTCCATCAGGTCCGCATCGAGGTCGACGCCGTGCA
>VMTR01000005.1-Haloferax volcanii strain SS0101 NODE_5_length_73486_cov_46.512924, whole genome shotgun sequence|1_26_2414|1_7_449_483|35,	Direction:Forward
TCAACCTCGTCCGAGTCGTTGCGGTGGTCCAGCTC
>VMTR01000005.1-Haloferax volcanii strain SS0101 NODE_5_length_73486_cov_46.512924, whole genome shotgun sequence|1_26_2414|1_8_514_549|36,	Direction:Forward
GTTCTTTGAGCTGTACGGGCGGCGTGCGACCATCTT
>VMTR01000005.1-Haloferax volcanii strain SS0101 NODE_5_length_73486_cov_46.512924, whole genome shotgun sequence|1_26_2414|1_9_580_615|36,	Direction:Forward
GACTCGCTCTACGAGATGACCGCGAGCATCAACAGT
>VMTR01000005.1-Haloferax volcanii strain SS0101 NODE_5_length_73486_cov_46.512924, whole genome shotgun sequence|1_26_2414|1_10_646_681|36,	Direction:Forward
TCGACATCCGAGTTTGTGTCGATAGTCACGACACCA
>VMTR01000005.1-Haloferax volcanii strain SS0101 NODE_5_length_73486_cov_46.512924, whole genome shotgun sequence|1_26_2414|1_11_712_746|35,	Direction:Forward
AACCTCTGCCGAGGACGGCGCAGGGAGTGGCCTCG
>VMTR01000005.1-Haloferax volcanii strain SS0101 NODE_5_length_73486_cov_46.512924, whole genome shotgun sequence|1_26_2414|1_12_777_809|33,	Direction:Forward
GCCCATAAGTCGGATGATTACGTCGGTGTACGT
>VMTR01000005.1-Haloferax volcanii strain SS0101 NODE_5_length_73486_cov_46.512924, whole genome shotgun sequence|1_26_2414|1_13_840_872|33,	Direction:Forward
GCCCATAAGTCGGATGATTACGTCGGTGTACGT
>VMTR01000005.1-Haloferax volcanii strain SS0101 NODE_5_length_73486_cov_46.512924, whole genome shotgun sequence|1_26_2414|1_14_903_938|36,	Direction:Forward
TATGTCAACTGCCACACGCCAAACCTATCCGTGCAA
>VMTR01000005.1-Haloferax volcanii strain SS0101 NODE_5_length_73486_cov_46.512924, whole genome shotgun sequence|1_26_2414|1_15_969_1002|34,	Direction:Forward
TACCTCGGGGAGAACGAGAACGGAACGCGGGCGC
>VMTR01000005.1-Haloferax volcanii strain SS0101 NODE_5_length_73486_cov_46.512924, whole genome shotgun sequence|1_26_2414|1_16_1033_1066|34,	Direction:Forward
CGCGTCGGCGCGACGAACGGCATCGAAACCGAGT
>VMTR01000005.1-Haloferax volcanii strain SS0101 NODE_5_length_73486_cov_46.512924, whole genome shotgun sequence|1_26_2414|1_17_1097_1133|37,	Direction:Forward
CAAGCGTCAGACATCCCCCAACTCGACGCCTCGACGG
>VMTR01000005.1-Haloferax volcanii strain SS0101 NODE_5_length_73486_cov_46.512924, whole genome shotgun sequence|1_26_2414|1_18_1164_1200|37,	Direction:Forward
TGCTGCTCGCCCATCTCATGACCCGACGAGTCCCAGC
>VMTR01000005.1-Haloferax volcanii strain SS0101 NODE_5_length_73486_cov_46.512924, whole genome shotgun sequence|1_26_2414|1_19_1231_1266|36,	Direction:Forward
GGCGCGAGCAAGGACGAGTATCTCGTGCTGGAGGTG
>VMTR01000005.1-Haloferax volcanii strain SS0101 NODE_5_length_73486_cov_46.512924, whole genome shotgun sequence|1_26_2414|1_20_1297_1332|36,	Direction:Forward
GTCTGGACAGTCCGCACCCACTCGTTTGGGAAGATG
>VMTR01000005.1-Haloferax volcanii strain SS0101 NODE_5_length_73486_cov_46.512924, whole genome shotgun sequence|1_26_2414|1_21_1363_1397|35,	Direction:Forward
CCGTTGCCGAGAAGCGCAGCGACACGGTGCGCGGC
>VMTR01000005.1-Haloferax volcanii strain SS0101 NODE_5_length_73486_cov_46.512924, whole genome shotgun sequence|1_26_2414|1_22_1428_1463|36,	Direction:Forward
TGAGTCGATTTTGCCGAGGTCGTTGGAGTCGGTCAC
>VMTR01000005.1-Haloferax volcanii strain SS0101 NODE_5_length_73486_cov_46.512924, whole genome shotgun sequence|1_26_2414|1_23_1494_1529|36,	Direction:Forward
GAACCGTTGCGGACGGCGTTACATCCGCGACAGGGG
>VMTR01000005.1-Haloferax volcanii strain SS0101 NODE_5_length_73486_cov_46.512924, whole genome shotgun sequence|1_26_2414|1_24_1560_1597|38,	Direction:Forward
GGCCGGTAGTCTGTACGGGGCACTGGCGAGCTTCGCGA
>VMTR01000005.1-Haloferax volcanii strain SS0101 NODE_5_length_73486_cov_46.512924, whole genome shotgun sequence|1_26_2414|1_25_1628_1664|37,	Direction:Forward
TTAGTTGACTTACTGGCCGAACTGGTTGTTAACGGGA
>VMTR01000005.1-Haloferax volcanii strain SS0101 NODE_5_length_73486_cov_46.512924, whole genome shotgun sequence|1_26_2414|1_26_1695_1731|37,	Direction:Forward
ACTGTGGGGAAGAAGCATGACTAAACGCAACAAAACT
>VMTR01000005.1-Haloferax volcanii strain SS0101 NODE_5_length_73486_cov_46.512924, whole genome shotgun sequence|1_26_2414|1_27_1762_1795|34,	Direction:Forward
CACGTTGAGGTGTCTGCATCACGAATCTCCGCGG
>VMTR01000005.1-Haloferax volcanii strain SS0101 NODE_5_length_73486_cov_46.512924, whole genome shotgun sequence|1_26_2414|1_28_1826_1860|35,	Direction:Forward
GACCAGCCGGCAGGGACGCTTTCGACGTGGACGCT
>VMTR01000005.1-Haloferax volcanii strain SS0101 NODE_5_length_73486_cov_46.512924, whole genome shotgun sequence|1_26_2414|1_29_1891_1923|33,	Direction:Forward
AGCCGCTTGAGGACGAGCGCTCGCTCCCAGACA
>VMTR01000005.1-Haloferax volcanii strain SS0101 NODE_5_length_73486_cov_46.512924, whole genome shotgun sequence|1_26_2414|1_30_1954_1990|37,	Direction:Forward
GGACTCATACGAGGGTCCGTACGTCGACGCCCTAGAG
>VMTR01000005.1-Haloferax volcanii strain SS0101 NODE_5_length_73486_cov_46.512924, whole genome shotgun sequence|1_26_2414|1_31_2021_2055|35,	Direction:Forward
AGGCGACAGGCCCCGTTGGGTCAATCACAATCAAA
>VMTR01000005.1-Haloferax volcanii strain SS0101 NODE_5_length_73486_cov_46.512924, whole genome shotgun sequence|1_26_2414|1_32_2086_2122|37,	Direction:Forward
ACTGAGGTCGCTTGCAAGTACCATTATTGGATGAGTT
>VMTR01000005.1-Haloferax volcanii strain SS0101 NODE_5_length_73486_cov_46.512924, whole genome shotgun sequence|1_26_2414|1_33_2153_2188|36,	Direction:Forward
ATGGTTAGGCCACGTTGAGGGTGAAGTCTTCTTCGT
>VMTR01000005.1-Haloferax volcanii strain SS0101 NODE_5_length_73486_cov_46.512924, whole genome shotgun sequence|1_26_2414|1_34_2219_2252|34,	Direction:Forward
CGTGGTCCTCGAGACGGAGGACTATCGGACGCTC
>VMTR01000005.1-Haloferax volcanii strain SS0101 NODE_5_length_73486_cov_46.512924, whole genome shotgun sequence|1_26_2414|1_35_2283_2319|37,	Direction:Forward
GATTGCGAATCGTTTGTCGTCGTTGTCAGCCATTATC
>VMTR01000005.1-Haloferax volcanii strain SS0101 NODE_5_length_73486_cov_46.512924, whole genome shotgun sequence|1_26_2414|1_36_2350_2383|34,	Direction:Forward
GGCACCTACGACCGCCGCTACAACGACGACCCGC
>VMTR01000412.1-Haloferax volcanii strain SS0101 NODE_587_length_655_cov_16.718333, whole genome shotgun sequence|1_72_631|1_1_102_138|37,	Direction:Forward
GCCAACCTGCATCTGTGGATGGGGATGTGGGTCTCGG
>VMTR01000412.1-Haloferax volcanii strain SS0101 NODE_587_length_655_cov_16.718333, whole genome shotgun sequence|1_72_631|1_2_169_204|36,	Direction:Forward
TACAACGCCATCTACGACGAGGTGACGCCGACCATC
>VMTR01000412.1-Haloferax volcanii strain SS0101 NODE_587_length_655_cov_16.718333, whole genome shotgun sequence|1_72_631|1_3_235_271|37,	Direction:Forward
GGTCAATACGACGCACAGGTCTATCAAACGCGCTGCG
>VMTR01000412.1-Haloferax volcanii strain SS0101 NODE_587_length_655_cov_16.718333, whole genome shotgun sequence|1_72_631|1_4_302_338|37,	Direction:Forward
CCAATCGGCGATGTCGTCATAGAGAATCACGTCGAAG
>VMTR01000412.1-Haloferax volcanii strain SS0101 NODE_587_length_655_cov_16.718333, whole genome shotgun sequence|1_72_631|1_5_369_403|35,	Direction:Forward
GACTCGTCGAGTTCGAGCTCGCCGTCGTCGTTGGC
>VMTR01000412.1-Haloferax volcanii strain SS0101 NODE_587_length_655_cov_16.718333, whole genome shotgun sequence|1_72_631|1_6_434_468|35,	Direction:Forward
CGTAGATGAAAACAACCAAAGTTAGCATGAGTACC
>VMTR01000412.1-Haloferax volcanii strain SS0101 NODE_587_length_655_cov_16.718333, whole genome shotgun sequence|1_72_631|1_7_499_533|35,	Direction:Forward
TTGGGAGCCATCACGTACACCTCTATCGGCTCATC
>VMTR01000412.1-Haloferax volcanii strain SS0101 NODE_587_length_655_cov_16.718333, whole genome shotgun sequence|1_72_631|1_8_564_600|37,	Direction:Forward
TTTATGCGCTATCGGTCATCCTCTGGGGGCAAATCGT
>VMTR01000053.1-Haloferax volcanii strain SS0101 NODE_57_length_19322_cov_105.638501, whole genome shotgun sequence|1_72_2230|1_1_102_136|35,	Direction:Forward
ACCGTCACGTTCGCGCTTACCGGCACGGAGTTCCA
>VMTR01000053.1-Haloferax volcanii strain SS0101 NODE_57_length_19322_cov_105.638501, whole genome shotgun sequence|1_72_2230|1_2_167_203|37,	Direction:Forward
TTCACGTTCACGGGCGACGCGCTCCGCGGGGCCGGCC
>VMTR01000053.1-Haloferax volcanii strain SS0101 NODE_57_length_19322_cov_105.638501, whole genome shotgun sequence|1_72_2230|1_3_234_267|34,	Direction:Forward
TCAGCAGGGATTACTCGAAACCTCTGGGACGGCA
>VMTR01000053.1-Haloferax volcanii strain SS0101 NODE_57_length_19322_cov_105.638501, whole genome shotgun sequence|1_72_2230|1_4_298_336|39,	Direction:Forward
GACCAGACCGTCGAGTTCGACGACGCGATTAGCATCGGC
>VMTR01000053.1-Haloferax volcanii strain SS0101 NODE_57_length_19322_cov_105.638501, whole genome shotgun sequence|1_72_2230|1_5_367_400|34,	Direction:Forward
CTCTCGGGTGCGGCGGTCGAATCCGTCTCCATCA
>VMTR01000053.1-Haloferax volcanii strain SS0101 NODE_57_length_19322_cov_105.638501, whole genome shotgun sequence|1_72_2230|1_6_431_465|35,	Direction:Forward
TTGGAACACAATCCCCAACAGGACATCCCGAACAA
>VMTR01000053.1-Haloferax volcanii strain SS0101 NODE_57_length_19322_cov_105.638501, whole genome shotgun sequence|1_72_2230|1_7_496_532|37,	Direction:Forward
TCCTGTCGTTGGGGATGCTAGTCATGGCATCACAGGG
>VMTR01000053.1-Haloferax volcanii strain SS0101 NODE_57_length_19322_cov_105.638501, whole genome shotgun sequence|1_72_2230|1_8_563_597|35,	Direction:Forward
CTCGGCGTCGTCGCAATCGCCGCGGGGACCGAGTC
>VMTR01000053.1-Haloferax volcanii strain SS0101 NODE_57_length_19322_cov_105.638501, whole genome shotgun sequence|1_72_2230|1_9_628_666|39,	Direction:Forward
GTTGACCTAGGGTTGAGTCTCACACAGGAGTTCTTGCCC
>VMTR01000053.1-Haloferax volcanii strain SS0101 NODE_57_length_19322_cov_105.638501, whole genome shotgun sequence|1_72_2230|1_10_697_733|37,	Direction:Forward
GTCACCTCAAGGTACGGATAGTCGAGTCGGATGTTGT
>VMTR01000053.1-Haloferax volcanii strain SS0101 NODE_57_length_19322_cov_105.638501, whole genome shotgun sequence|1_72_2230|1_11_764_798|35,	Direction:Forward
GAGGGTCGCGTCCGCGACCGTCTCGAAAAGCGATT
>VMTR01000053.1-Haloferax volcanii strain SS0101 NODE_57_length_19322_cov_105.638501, whole genome shotgun sequence|1_72_2230|1_12_829_864|36,	Direction:Forward
TCGACGCAAACCGTGGCGTTCTCCGGCCGCACAGAG
>VMTR01000053.1-Haloferax volcanii strain SS0101 NODE_57_length_19322_cov_105.638501, whole genome shotgun sequence|1_72_2230|1_13_895_931|37,	Direction:Forward
GACTCAACGGGCAATCAGCAACAACTCTCGGCAAGCA
>VMTR01000053.1-Haloferax volcanii strain SS0101 NODE_57_length_19322_cov_105.638501, whole genome shotgun sequence|1_72_2230|1_14_962_999|38,	Direction:Forward
TCGAACACTTCGAAGCCGACGACCTCCTCGGTCGGGGT
>VMTR01000053.1-Haloferax volcanii strain SS0101 NODE_57_length_19322_cov_105.638501, whole genome shotgun sequence|1_72_2230|1_15_1030_1066|37,	Direction:Forward
GACGACGCGGCGGTCTTGCTCGGCCGAGTCGAAGCCT
>VMTR01000053.1-Haloferax volcanii strain SS0101 NODE_57_length_19322_cov_105.638501, whole genome shotgun sequence|1_72_2230|1_16_1097_1132|36,	Direction:Forward
GGCCTCGGTCACTCCGGACCGCTCCTCGTCGGGGTC
>VMTR01000053.1-Haloferax volcanii strain SS0101 NODE_57_length_19322_cov_105.638501, whole genome shotgun sequence|1_72_2230|1_17_1163_1201|39,	Direction:Forward
ACCGAGTCGTCCGTCGACCCGCAGGCGTCGCACCGGCTC
>VMTR01000053.1-Haloferax volcanii strain SS0101 NODE_57_length_19322_cov_105.638501, whole genome shotgun sequence|1_72_2230|1_18_1232_1268|37,	Direction:Forward
ACGCCGTGGATGGGGGATTACCCGTCACGTCGTGGGC
>VMTR01000053.1-Haloferax volcanii strain SS0101 NODE_57_length_19322_cov_105.638501, whole genome shotgun sequence|1_72_2230|1_19_1299_1335|37,	Direction:Forward
GGATTCGAGGGGTGTCGCCTGATGTGTCGATAAATCG
>VMTR01000053.1-Haloferax volcanii strain SS0101 NODE_57_length_19322_cov_105.638501, whole genome shotgun sequence|1_72_2230|1_20_1366_1401|36,	Direction:Forward
CTCAAACGCGCTCTCTAACCCGTCGATGTTTAGATT
>VMTR01000053.1-Haloferax volcanii strain SS0101 NODE_57_length_19322_cov_105.638501, whole genome shotgun sequence|1_72_2230|1_21_1432_1468|37,	Direction:Forward
AGCCACTTCGGGGACTAACAAACCCATTTTGCGGTTA
>VMTR01000053.1-Haloferax volcanii strain SS0101 NODE_57_length_19322_cov_105.638501, whole genome shotgun sequence|1_72_2230|1_22_1499_1535|37,	Direction:Forward
ACGAACGAACCAATGTACCGCGCAATCATGGTTGCGT
>VMTR01000053.1-Haloferax volcanii strain SS0101 NODE_57_length_19322_cov_105.638501, whole genome shotgun sequence|1_72_2230|1_23_1566_1599|34,	Direction:Forward
ATGGTCCTTAATGACGACAGTAGTGGCGTTGGGG
>VMTR01000053.1-Haloferax volcanii strain SS0101 NODE_57_length_19322_cov_105.638501, whole genome shotgun sequence|1_72_2230|1_24_1630_1667|38,	Direction:Forward
AGACAAAAGTATCAGGAGACCGAAGCGCGGCGACGCGT
>VMTR01000053.1-Haloferax volcanii strain SS0101 NODE_57_length_19322_cov_105.638501, whole genome shotgun sequence|1_72_2230|1_25_1698_1732|35,	Direction:Forward
TCGTTTGGAGGAGACTCGGAAGACGAGCTCCTCGA
>VMTR01000053.1-Haloferax volcanii strain SS0101 NODE_57_length_19322_cov_105.638501, whole genome shotgun sequence|1_72_2230|1_26_1763_1801|39,	Direction:Forward
GAACTCACGGGCACGAACTGGTACGACCTCATCTGTTTC
>VMTR01000053.1-Haloferax volcanii strain SS0101 NODE_57_length_19322_cov_105.638501, whole genome shotgun sequence|1_72_2230|1_27_1832_1868|37,	Direction:Forward
ATCGACATCACGGATATCTCTCCGACCGACCCGTTTA
>VMTR01000053.1-Haloferax volcanii strain SS0101 NODE_57_length_19322_cov_105.638501, whole genome shotgun sequence|1_72_2230|1_28_1899_1932|34,	Direction:Forward
GAGCGGTTTTGTCGGTCGTGTGGTGCTGATAGGT
>VMTR01000053.1-Haloferax volcanii strain SS0101 NODE_57_length_19322_cov_105.638501, whole genome shotgun sequence|1_72_2230|1_29_1963_1999|37,	Direction:Forward
GCGTCACGTGGGGCACCGACGTGACGCCGGCCGCCTG
>VMTR01000053.1-Haloferax volcanii strain SS0101 NODE_57_length_19322_cov_105.638501, whole genome shotgun sequence|1_72_2230|1_30_2030_2065|36,	Direction:Forward
CTCGTGGCGTACGGGAAGAACGTCCGGTCGTCACTG
>VMTR01000053.1-Haloferax volcanii strain SS0101 NODE_57_length_19322_cov_105.638501, whole genome shotgun sequence|1_72_2230|1_31_2096_2131|36,	Direction:Forward
CCTCTCGAGGGAGACGAGGAGCGCCGCGAGGAGTGC
>VMTR01000053.1-Haloferax volcanii strain SS0101 NODE_57_length_19322_cov_105.638501, whole genome shotgun sequence|1_72_2230|1_32_2162_2197|36,	Direction:Forward
GAGGACTGGTCTGAGAGCGACGGCTGGACTGGAGGC
>VMTR01000053.1-Haloferax volcanii strain SS0101 NODE_57_length_19322_cov_105.638501, whole genome shotgun sequence|2_10218_10836|2_1_10248_10281|34,	Direction:Forward
TGCTCGTCGTCCTGTCTCACGGCTGGGCGGTCTC
>VMTR01000053.1-Haloferax volcanii strain SS0101 NODE_57_length_19322_cov_105.638501, whole genome shotgun sequence|2_10218_10836|2_2_10312_10347|36,	Direction:Forward
GCCGTTCGTCGCTTATCAATGCCGTATCTGCCAAGT
>VMTR01000053.1-Haloferax volcanii strain SS0101 NODE_57_length_19322_cov_105.638501, whole genome shotgun sequence|2_10218_10836|2_3_10378_10412|35,	Direction:Forward
GCAATCGCGTCGTCGGCGTTCCTGCTCGGGACGCT
>VMTR01000053.1-Haloferax volcanii strain SS0101 NODE_57_length_19322_cov_105.638501, whole genome shotgun sequence|2_10218_10836|2_4_10443_10476|34,	Direction:Forward
TACGAGAATCCTGACGGATTTAACACGAACGTCG
>VMTR01000053.1-Haloferax volcanii strain SS0101 NODE_57_length_19322_cov_105.638501, whole genome shotgun sequence|2_10218_10836|2_5_10507_10543|37,	Direction:Forward
AACCAGATTCGGCAGAAGGCCGGCGTCAGCGACGACG
>VMTR01000053.1-Haloferax volcanii strain SS0101 NODE_57_length_19322_cov_105.638501, whole genome shotgun sequence|2_10218_10836|2_6_10574_10609|36,	Direction:Forward
GCTGGCTTCCGAACCGGCGAGGCGATTGGCGAGGTC
>VMTR01000053.1-Haloferax volcanii strain SS0101 NODE_57_length_19322_cov_105.638501, whole genome shotgun sequence|2_10218_10836|2_7_10640_10675|36,	Direction:Forward
GACCCAGAAAGGAACGTCGCAGTCGGGACGTGGCGG
>VMTR01000053.1-Haloferax volcanii strain SS0101 NODE_57_length_19322_cov_105.638501, whole genome shotgun sequence|2_10218_10836|2_8_10706_10739|34,	Direction:Forward
CGTACACACACCAAACGCTCGTGGTACTTCAGCA
>VMTR01000053.1-Haloferax volcanii strain SS0101 NODE_57_length_19322_cov_105.638501, whole genome shotgun sequence|2_10218_10836|2_9_10770_10805|36,	Direction:Forward
TCAACGCCGTCTCAGACGGGTCCAGTCTCCAGATTA
>VMTR01000020.1-Haloferax volcanii strain SS0101 NODE_20_length_33623_cov_50.878337, whole genome shotgun sequence|1_16173_17732|1_1_16203_16238|36,	Direction:Forward
GTGCCATTCTGACAGCCGCGTGCATCTTTGGTCCGA
>VMTR01000020.1-Haloferax volcanii strain SS0101 NODE_20_length_33623_cov_50.878337, whole genome shotgun sequence|1_16173_17732|1_2_16269_16304|36,	Direction:Forward
TAATACCTCCTCTAGCTCATCTGCGCAATGCCGCGG
>VMTR01000020.1-Haloferax volcanii strain SS0101 NODE_20_length_33623_cov_50.878337, whole genome shotgun sequence|1_16173_17732|1_3_16335_16369|35,	Direction:Forward
GACGGCTGGATTGCGGTCGCCGAGGGCGAGACGAC
>VMTR01000020.1-Haloferax volcanii strain SS0101 NODE_20_length_33623_cov_50.878337, whole genome shotgun sequence|1_16173_17732|1_4_16400_16437|38,	Direction:Forward
GAGTTTGACGGGTCGCCCGTCATCGACAACGGTCTCCT
>VMTR01000020.1-Haloferax volcanii strain SS0101 NODE_20_length_33623_cov_50.878337, whole genome shotgun sequence|1_16173_17732|1_5_16468_16504|37,	Direction:Forward
GCCACTTACATCTCCCCATGAAACGTCAATCGAATTT
>VMTR01000020.1-Haloferax volcanii strain SS0101 NODE_20_length_33623_cov_50.878337, whole genome shotgun sequence|1_16173_17732|1_6_16535_16572|38,	Direction:Forward
CTGATAGCGCCGCTCCTGAGAGACCAAATCGTGATAGG
>VMTR01000020.1-Haloferax volcanii strain SS0101 NODE_20_length_33623_cov_50.878337, whole genome shotgun sequence|1_16173_17732|1_7_16603_16640|38,	Direction:Forward
TCGACAAGCACACGCAGGATGTGCTCTTGGAACTTAGT
>VMTR01000020.1-Haloferax volcanii strain SS0101 NODE_20_length_33623_cov_50.878337, whole genome shotgun sequence|1_16173_17732|1_8_16671_16706|36,	Direction:Forward
ATCAACGTGTAGCAATGGTCCGCCGACGGTTCGCCG
>VMTR01000020.1-Haloferax volcanii strain SS0101 NODE_20_length_33623_cov_50.878337, whole genome shotgun sequence|1_16173_17732|1_9_16737_16771|35,	Direction:Forward
AACATGCGGGCAATCGCGGAGGAACTAGAAGAATG
>VMTR01000020.1-Haloferax volcanii strain SS0101 NODE_20_length_33623_cov_50.878337, whole genome shotgun sequence|1_16173_17732|1_10_16802_16842|41,	Direction:Forward
GCATCAGCGACCATCGTGGCGAACGCCGGTACGTCCTCTGC
>VMTR01000020.1-Haloferax volcanii strain SS0101 NODE_20_length_33623_cov_50.878337, whole genome shotgun sequence|1_16173_17732|1_11_16873_16909|37,	Direction:Forward
ACGGTTGCAACCCTCGCAACCCTCGCAACACATGAGC
>VMTR01000020.1-Haloferax volcanii strain SS0101 NODE_20_length_33623_cov_50.878337, whole genome shotgun sequence|1_16173_17732|1_12_16940_16974|35,	Direction:Forward
CTCGCTGAGCCGGGGCGTTCTATCGGCGGCATCGC
>VMTR01000020.1-Haloferax volcanii strain SS0101 NODE_20_length_33623_cov_50.878337, whole genome shotgun sequence|1_16173_17732|1_13_17005_17041|37,	Direction:Forward
GAGACCTCGGAGTACCAGAACCGGGCGCTCGATGCGT
>VMTR01000020.1-Haloferax volcanii strain SS0101 NODE_20_length_33623_cov_50.878337, whole genome shotgun sequence|1_16173_17732|1_14_17072_17106|35,	Direction:Forward
GAGCTCGGAGGCTGGCGTCGCCGCCGTCAGCTCCT
>VMTR01000020.1-Haloferax volcanii strain SS0101 NODE_20_length_33623_cov_50.878337, whole genome shotgun sequence|1_16173_17732|1_15_17137_17171|35,	Direction:Forward
TCGCTGAACGGTCGAAGACCTTTGAGCGTAGTTGC
>VMTR01000020.1-Haloferax volcanii strain SS0101 NODE_20_length_33623_cov_50.878337, whole genome shotgun sequence|1_16173_17732|1_16_17202_17238|37,	Direction:Forward
GATACATTTGCGCAGGAGGTCCCCGTCGACGTGGCGG
>VMTR01000020.1-Haloferax volcanii strain SS0101 NODE_20_length_33623_cov_50.878337, whole genome shotgun sequence|1_16173_17732|1_17_17269_17305|37,	Direction:Forward
GCCTTTGACGCGGCGGCCATCGCGATCTCCTCGTTGT
>VMTR01000020.1-Haloferax volcanii strain SS0101 NODE_20_length_33623_cov_50.878337, whole genome shotgun sequence|1_16173_17732|1_18_17336_17370|35,	Direction:Forward
ACTCTGAGCAATGCAAGCTTGTGTACCTAGCCGCC
>VMTR01000020.1-Haloferax volcanii strain SS0101 NODE_20_length_33623_cov_50.878337, whole genome shotgun sequence|1_16173_17732|1_19_17401_17435|35,	Direction:Forward
TCGAACCCGGCGACGACATCCCGGTGTCCGAACTC
>VMTR01000020.1-Haloferax volcanii strain SS0101 NODE_20_length_33623_cov_50.878337, whole genome shotgun sequence|1_16173_17732|1_20_17466_17500|35,	Direction:Forward
GACCTCGTGCCCGTGGACGCCGTCGACGACGAGGA
>VMTR01000020.1-Haloferax volcanii strain SS0101 NODE_20_length_33623_cov_50.878337, whole genome shotgun sequence|1_16173_17732|1_21_17531_17565|35,	Direction:Forward
CGCCGGCTCGACAACGGCGCGCCCGGCCGCTTCCG
>VMTR01000020.1-Haloferax volcanii strain SS0101 NODE_20_length_33623_cov_50.878337, whole genome shotgun sequence|1_16173_17732|1_22_17596_17633|38,	Direction:Forward
CTCATCACACGCGGCAAGTGCGTGGTCGATGGCGTCCA
>VMTR01000020.1-Haloferax volcanii strain SS0101 NODE_20_length_33623_cov_50.878337, whole genome shotgun sequence|1_16173_17732|1_23_17664_17701|38,	Direction:Forward
CGTCTGTCTCAAGAGTCATTGTTCTATCTCCTCTGCGA
>VMTR01000028.1-Haloferax volcanii strain SS0101 NODE_29_length_27921_cov_59.690914, whole genome shotgun sequence|1_26_2480|1_1_56_91|36,	Direction:Forward
TGATTCGTGAGTGTCATGCGTCGATGTAGTAGGGTT
>VMTR01000028.1-Haloferax volcanii strain SS0101 NODE_29_length_27921_cov_59.690914, whole genome shotgun sequence|1_26_2480|1_2_122_156|35,	Direction:Forward
GAGTACGGCACGCTCATCGACAAGTCCCAGGGCGA
>VMTR01000028.1-Haloferax volcanii strain SS0101 NODE_29_length_27921_cov_59.690914, whole genome shotgun sequence|1_26_2480|1_3_187_221|35,	Direction:Forward
CGTTTCCTTACCAGCGGCTCCGCCGTGGGCGCGGC
>VMTR01000028.1-Haloferax volcanii strain SS0101 NODE_29_length_27921_cov_59.690914, whole genome shotgun sequence|1_26_2480|1_4_252_288|37,	Direction:Forward
GACTAATGGTGTACTACCGTGAGACCTCGGACGGCAA
>VMTR01000028.1-Haloferax volcanii strain SS0101 NODE_29_length_27921_cov_59.690914, whole genome shotgun sequence|1_26_2480|1_5_319_353|35,	Direction:Forward
GCCCACTTGCACATCCCATGCGTGAACATCAACAG
>VMTR01000028.1-Haloferax volcanii strain SS0101 NODE_29_length_27921_cov_59.690914, whole genome shotgun sequence|1_26_2480|1_6_384_419|36,	Direction:Forward
GGTTCGCTTGTCGATGCGTCGGAGGATGCGGACGGC
>VMTR01000028.1-Haloferax volcanii strain SS0101 NODE_29_length_27921_cov_59.690914, whole genome shotgun sequence|1_26_2480|1_7_450_484|35,	Direction:Forward
GTCCATCAGGTCCGCATCGAGGTCGACGCCGTGCA
>VMTR01000028.1-Haloferax volcanii strain SS0101 NODE_29_length_27921_cov_59.690914, whole genome shotgun sequence|1_26_2480|1_8_515_549|35,	Direction:Forward
TCAACCTCGTCCGAGTCGTTGCGGTGGTCCAGCTC
>VMTR01000028.1-Haloferax volcanii strain SS0101 NODE_29_length_27921_cov_59.690914, whole genome shotgun sequence|1_26_2480|1_9_580_615|36,	Direction:Forward
GTTCTTTGAGCTGTACGGGCGGCGTGCGACCATCTT
>VMTR01000028.1-Haloferax volcanii strain SS0101 NODE_29_length_27921_cov_59.690914, whole genome shotgun sequence|1_26_2480|1_10_646_681|36,	Direction:Forward
GACTCGCTCTACGAGATGACCGCGAGCATCAACAGT
>VMTR01000028.1-Haloferax volcanii strain SS0101 NODE_29_length_27921_cov_59.690914, whole genome shotgun sequence|1_26_2480|1_11_712_747|36,	Direction:Forward
TCGACATCCGAGTTTGTGTCGATAGTCACGACACCA
>VMTR01000028.1-Haloferax volcanii strain SS0101 NODE_29_length_27921_cov_59.690914, whole genome shotgun sequence|1_26_2480|1_12_778_812|35,	Direction:Forward
AACCTCTGCCGAGGACGGCGCAGGGAGTGGCCTCG
>VMTR01000028.1-Haloferax volcanii strain SS0101 NODE_29_length_27921_cov_59.690914, whole genome shotgun sequence|1_26_2480|1_13_843_875|33,	Direction:Forward
GCCCATAAGTCGGATGATTACGTCGGTGTACGT
>VMTR01000028.1-Haloferax volcanii strain SS0101 NODE_29_length_27921_cov_59.690914, whole genome shotgun sequence|1_26_2480|1_14_906_938|33,	Direction:Forward
GCCCATAAGTCGGATGATTACGTCGGTGTACGT
>VMTR01000028.1-Haloferax volcanii strain SS0101 NODE_29_length_27921_cov_59.690914, whole genome shotgun sequence|1_26_2480|1_15_969_1004|36,	Direction:Forward
TATGTCAACTGCCACACGCCAAACCTATCCGTGCAA
>VMTR01000028.1-Haloferax volcanii strain SS0101 NODE_29_length_27921_cov_59.690914, whole genome shotgun sequence|1_26_2480|1_16_1035_1068|34,	Direction:Forward
TACCTCGGGGAGAACGAGAACGGAACGCGGGCGC
>VMTR01000028.1-Haloferax volcanii strain SS0101 NODE_29_length_27921_cov_59.690914, whole genome shotgun sequence|1_26_2480|1_17_1099_1132|34,	Direction:Forward
CGCGTCGGCGCGACGAACGGCATCGAAACCGAGT
>VMTR01000028.1-Haloferax volcanii strain SS0101 NODE_29_length_27921_cov_59.690914, whole genome shotgun sequence|1_26_2480|1_18_1163_1199|37,	Direction:Forward
CAAGCGTCAGACATCCCCCAACTCGACGCCTCGACGG
>VMTR01000028.1-Haloferax volcanii strain SS0101 NODE_29_length_27921_cov_59.690914, whole genome shotgun sequence|1_26_2480|1_19_1230_1266|37,	Direction:Forward
TGCTGCTCGCCCATCTCATGACCCGACGAGTCCCAGC
>VMTR01000028.1-Haloferax volcanii strain SS0101 NODE_29_length_27921_cov_59.690914, whole genome shotgun sequence|1_26_2480|1_20_1297_1332|36,	Direction:Forward
GGCGCGAGCAAGGACGAGTATCTCGTGCTGGAGGTG
>VMTR01000028.1-Haloferax volcanii strain SS0101 NODE_29_length_27921_cov_59.690914, whole genome shotgun sequence|1_26_2480|1_21_1363_1398|36,	Direction:Forward
GTCTGGACAGTCCGCACCCACTCGTTTGGGAAGATG
>VMTR01000028.1-Haloferax volcanii strain SS0101 NODE_29_length_27921_cov_59.690914, whole genome shotgun sequence|1_26_2480|1_22_1429_1463|35,	Direction:Forward
CCGTTGCCGAGAAGCGCAGCGACACGGTGCGCGGC
>VMTR01000028.1-Haloferax volcanii strain SS0101 NODE_29_length_27921_cov_59.690914, whole genome shotgun sequence|1_26_2480|1_23_1494_1529|36,	Direction:Forward
TGAGTCGATTTTGCCGAGGTCGTTGGAGTCGGTCAC
>VMTR01000028.1-Haloferax volcanii strain SS0101 NODE_29_length_27921_cov_59.690914, whole genome shotgun sequence|1_26_2480|1_24_1560_1595|36,	Direction:Forward
GAACCGTTGCGGACGGCGTTACATCCGCGACAGGGG
>VMTR01000028.1-Haloferax volcanii strain SS0101 NODE_29_length_27921_cov_59.690914, whole genome shotgun sequence|1_26_2480|1_25_1626_1663|38,	Direction:Forward
GGCCGGTAGTCTGTACGGGGCACTGGCGAGCTTCGCGA
>VMTR01000028.1-Haloferax volcanii strain SS0101 NODE_29_length_27921_cov_59.690914, whole genome shotgun sequence|1_26_2480|1_26_1694_1730|37,	Direction:Forward
TTAGTTGACTTACTGGCCGAACTGGTTGTTAACGGGA
>VMTR01000028.1-Haloferax volcanii strain SS0101 NODE_29_length_27921_cov_59.690914, whole genome shotgun sequence|1_26_2480|1_27_1761_1797|37,	Direction:Forward
ACTGTGGGGAAGAAGCATGACTAAACGCAACAAAACT
>VMTR01000028.1-Haloferax volcanii strain SS0101 NODE_29_length_27921_cov_59.690914, whole genome shotgun sequence|1_26_2480|1_28_1828_1861|34,	Direction:Forward
CACGTTGAGGTGTCTGCATCACGAATCTCCGCGG
>VMTR01000028.1-Haloferax volcanii strain SS0101 NODE_29_length_27921_cov_59.690914, whole genome shotgun sequence|1_26_2480|1_29_1892_1926|35,	Direction:Forward
GACCAGCCGGCAGGGACGCTTTCGACGTGGACGCT
>VMTR01000028.1-Haloferax volcanii strain SS0101 NODE_29_length_27921_cov_59.690914, whole genome shotgun sequence|1_26_2480|1_30_1957_1989|33,	Direction:Forward
AGCCGCTTGAGGACGAGCGCTCGCTCCCAGACA
>VMTR01000028.1-Haloferax volcanii strain SS0101 NODE_29_length_27921_cov_59.690914, whole genome shotgun sequence|1_26_2480|1_31_2020_2056|37,	Direction:Forward
GGACTCATACGAGGGTCCGTACGTCGACGCCCTAGAG
>VMTR01000028.1-Haloferax volcanii strain SS0101 NODE_29_length_27921_cov_59.690914, whole genome shotgun sequence|1_26_2480|1_32_2087_2121|35,	Direction:Forward
AGGCGACAGGCCCCGTTGGGTCAATCACAATCAAA
>VMTR01000028.1-Haloferax volcanii strain SS0101 NODE_29_length_27921_cov_59.690914, whole genome shotgun sequence|1_26_2480|1_33_2152_2188|37,	Direction:Forward
ACTGAGGTCGCTTGCAAGTACCATTATTGGATGAGTT
>VMTR01000028.1-Haloferax volcanii strain SS0101 NODE_29_length_27921_cov_59.690914, whole genome shotgun sequence|1_26_2480|1_34_2219_2254|36,	Direction:Forward
ATGGTTAGGCCACGTTGAGGGTGAAGTCTTCTTCGT
>VMTR01000028.1-Haloferax volcanii strain SS0101 NODE_29_length_27921_cov_59.690914, whole genome shotgun sequence|1_26_2480|1_35_2285_2318|34,	Direction:Forward
CGTGGTCCTCGAGACGGAGGACTATCGGACGCTC
>VMTR01000028.1-Haloferax volcanii strain SS0101 NODE_29_length_27921_cov_59.690914, whole genome shotgun sequence|1_26_2480|1_36_2349_2385|37,	Direction:Forward
GATTGCGAATCGTTTGTCGTCGTTGTCAGCCATTATC
>VMTR01000028.1-Haloferax volcanii strain SS0101 NODE_29_length_27921_cov_59.690914, whole genome shotgun sequence|1_26_2480|1_37_2416_2449|34,	Direction:Forward
GGCACCTACGACCGCCGCTACAACGACGACCCGC


>NZ_JBKEHA010000081.1-MAG: Natronomonas sp. isolate 3300053235_6 Ga0535676_000116, whole genome shotgun sequence|1_354_60|1_1_324_288|37,	Direction:Reverse
ATCGGGATGGACTGCATCGTCGACGACATCCTCTACA
>NZ_JBKEHA010000081.1-MAG: Natronomonas sp. isolate 3300053235_6 Ga0535676_000116, whole genome shotgun sequence|1_354_60|1_2_257_224|34,	Direction:Reverse
TCTCCGGGCAGTAGGAAGCCTCCTCAGAACCGGC
>NZ_JBKEHA010000081.1-MAG: Natronomonas sp. isolate 3300053235_6 Ga0535676_000116, whole genome shotgun sequence|1_354_60|1_3_193_157|37,	Direction:Reverse
TTCATAGCTTATGGGGTGATAGTGAACGGGGTGGCTC
>NZ_JBKEHA010000081.1-MAG: Natronomonas sp. isolate 3300053235_6 Ga0535676_000116, whole genome shotgun sequence|1_354_60|1_4_126_91|36,	Direction:Reverse
GGTTAAACGAGCGTGACGCTGGACCGGGGAACCCCC


>JBLGBY010000005.1-MAG: Natronomonas sp. isolate 3300055293_22 Ga0535675_0000107, whole genome shotgun sequence|1_71048_70547|1_1_71018_70983|36,	Direction:Reverse
AGGCTGGAGGAGTGATCATGCCGTCCGCAGCAGATT
>JBLGBY010000005.1-MAG: Natronomonas sp. isolate 3300055293_22 Ga0535675_0000107, whole genome shotgun sequence|1_71048_70547|1_2_70952_70919|34,	Direction:Reverse
GATCGATGGCCGCGTCGAGACGGTCAGCGAGGAG
>JBLGBY010000005.1-MAG: Natronomonas sp. isolate 3300055293_22 Ga0535675_0000107, whole genome shotgun sequence|1_71048_70547|1_3_70888_70853|36,	Direction:Reverse
TGCCCTGTCGAGCCGACGCCGGCCAGTACCTTGTGG
>JBLGBY010000005.1-MAG: Natronomonas sp. isolate 3300055293_22 Ga0535675_0000107, whole genome shotgun sequence|1_71048_70547|1_4_70822_70789|34,	Direction:Reverse
CCACCGAAGGCGCGCTGGAACGTCTCCAGCGTCG
>JBLGBY010000005.1-MAG: Natronomonas sp. isolate 3300055293_22 Ga0535675_0000107, whole genome shotgun sequence|1_71048_70547|1_5_70758_70722|37,	Direction:Reverse
TGTCGACGGTTGTGTCGGTTGCGGGCGCGAGCAGCGT
>JBLGBY010000005.1-MAG: Natronomonas sp. isolate 3300055293_22 Ga0535675_0000107, whole genome shotgun sequence|1_71048_70547|1_6_70691_70643|49,	Direction:Reverse
AGCAGGACGAGTTTATCGCCGGCGCCCGCCGCGGCGTGATCCAGATAGA
>JBLGBY010000005.1-MAG: Natronomonas sp. isolate 3300055293_22 Ga0535675_0000107, whole genome shotgun sequence|1_71048_70547|1_7_70612_70577|36,	Direction:Reverse
AGGGCACCGTGACAGTCACGACCGGCACCGCCACCG


>JROF01000059.1-Natrinema salifodinae strain KCY07-B2 Scaffold59, whole genome shotgun sequence|1_3037_3387|1_1_3067_3103|37,	Direction:Forward
TCCTACGACCCGTACCACGAATACTACACTGAGTTCC
>JROF01000059.1-Natrinema salifodinae strain KCY07-B2 Scaffold59, whole genome shotgun sequence|1_3037_3387|1_2_3133_3165|33,	Direction:Forward
CGCCACGTCCCTCGAGAACCGTCCGATCAGGCT
>JROF01000059.1-Natrinema salifodinae strain KCY07-B2 Scaffold59, whole genome shotgun sequence|1_3037_3387|1_3_3196_3228|33,	Direction:Forward
GTCTGGTTCGCGCCGGTCGCGTACTACAGCGTG
>JROF01000059.1-Natrinema salifodinae strain KCY07-B2 Scaffold59, whole genome shotgun sequence|1_3037_3387|1_4_3259_3293|35,	Direction:Forward
TACCTTTGCCTCCGGGAGCCACGCGACACGCGCCG
>JROF01000059.1-Natrinema salifodinae strain KCY07-B2 Scaffold59, whole genome shotgun sequence|1_3037_3387|1_5_3326_3356|31,	Direction:Forward
AATACCGTGACGTTCGAGGGAACGGTAGAGT
>JROF01000059.1-Natrinema salifodinae strain KCY07-B2 Scaffold59, whole genome shotgun sequence|2_11319_13036|2_1_11349_11381|33,	Direction:Forward
AACAGACAAGAGACGATGGGCGACAACCACAGC
>JROF01000059.1-Natrinema salifodinae strain KCY07-B2 Scaffold59, whole genome shotgun sequence|2_11319_13036|2_2_11412_11446|35,	Direction:Forward
AATGAGCCGACCCCGGTGCGGGCGATCACCAGACC
>JROF01000059.1-Natrinema salifodinae strain KCY07-B2 Scaffold59, whole genome shotgun sequence|2_11319_13036|2_3_11477_11511|35,	Direction:Forward
TGGACGACGTCGATCCCGTCGTCGAACGTCAGCGT
>JROF01000059.1-Natrinema salifodinae strain KCY07-B2 Scaffold59, whole genome shotgun sequence|2_11319_13036|2_4_11542_11575|34,	Direction:Forward
CTCGGGCTCGGCATCTTCGGGTCGGACGAATCGG
>JROF01000059.1-Natrinema salifodinae strain KCY07-B2 Scaffold59, whole genome shotgun sequence|2_11319_13036|2_5_11606_11640|35,	Direction:Forward
ACTTCGTCGCCGCCGTCGGTGACCGAGAGCGAACC
>JROF01000059.1-Natrinema salifodinae strain KCY07-B2 Scaffold59, whole genome shotgun sequence|2_11319_13036|2_6_11671_11703|33,	Direction:Forward
AGCTGCATGATCGTCGTGACCAGCCAGTGCAGG
>JROF01000059.1-Natrinema salifodinae strain KCY07-B2 Scaffold59, whole genome shotgun sequence|2_11319_13036|2_7_11734_11770|37,	Direction:Forward
ACCCACCGCTCGGTCGAGAAATACACCGAAGGCGTCA
>JROF01000059.1-Natrinema salifodinae strain KCY07-B2 Scaffold59, whole genome shotgun sequence|2_11319_13036|2_8_11801_11834|34,	Direction:Forward
CTAGAAGCTTTAAGACCTGTCGGGAAGATACCCG
>JROF01000059.1-Natrinema salifodinae strain KCY07-B2 Scaffold59, whole genome shotgun sequence|2_11319_13036|2_9_11865_11899|35,	Direction:Forward
CGGTAGGCGAGGACGTTGGCCTTCGAGAACTCTGA
>JROF01000059.1-Natrinema salifodinae strain KCY07-B2 Scaffold59, whole genome shotgun sequence|2_11319_13036|2_10_11930_11961|32,	Direction:Forward
AGTCGTGATGTCGTCCAGATCGTCGTTGAAGC
>JROF01000059.1-Natrinema salifodinae strain KCY07-B2 Scaffold59, whole genome shotgun sequence|2_11319_13036|2_11_11992_12025|34,	Direction:Forward
GTCTGGTATCACAATGGGCTACGTAGCAAACGTG
>JROF01000059.1-Natrinema salifodinae strain KCY07-B2 Scaffold59, whole genome shotgun sequence|2_11319_13036|2_12_12056_12091|36,	Direction:Forward
CCATGAACACGACCGAAACCAAACTCGAAGACGTCG
>JROF01000059.1-Natrinema salifodinae strain KCY07-B2 Scaffold59, whole genome shotgun sequence|2_11319_13036|2_13_12122_12156|35,	Direction:Forward
CCCGCGTGGGTATCGTCCGTTTTCTTGGTGATATG
>JROF01000059.1-Natrinema salifodinae strain KCY07-B2 Scaffold59, whole genome shotgun sequence|2_11319_13036|2_14_12187_12222|36,	Direction:Forward
GCTGCGTACGCCAGGTACGCGCCGACCGTCACCAGC
>JROF01000059.1-Natrinema salifodinae strain KCY07-B2 Scaffold59, whole genome shotgun sequence|2_11319_13036|2_15_12253_12286|34,	Direction:Forward
CGAATCGACGAAATGCGTGAGTTCCGCTTGTCCG
>JROF01000059.1-Natrinema salifodinae strain KCY07-B2 Scaffold59, whole genome shotgun sequence|2_11319_13036|2_16_12317_12353|37,	Direction:Forward
AACGTCGACGCGCTGACGTCGGGCGCGGTCGTGTCGA
>JROF01000059.1-Natrinema salifodinae strain KCY07-B2 Scaffold59, whole genome shotgun sequence|2_11319_13036|2_17_12384_12418|35,	Direction:Forward
TACAACCCGAAGGGTCTCGGCTACGTCAATCGCGG
>JROF01000059.1-Natrinema salifodinae strain KCY07-B2 Scaffold59, whole genome shotgun sequence|2_11319_13036|2_18_12449_12480|32,	Direction:Forward
CAGTTGGTGAGCAGCGACGACCTGTGAGACGA
>JROF01000059.1-Natrinema salifodinae strain KCY07-B2 Scaffold59, whole genome shotgun sequence|2_11319_13036|2_19_12511_12546|36,	Direction:Forward
GGCACTGAGGGAGTCACTGCCGATCTGCAGCAAGAC
>JROF01000059.1-Natrinema salifodinae strain KCY07-B2 Scaffold59, whole genome shotgun sequence|2_11319_13036|2_20_12577_12611|35,	Direction:Forward
CGTCGAACCCGGAACTCGCCGAGCGCATGGCGCGA
>JROF01000059.1-Natrinema salifodinae strain KCY07-B2 Scaffold59, whole genome shotgun sequence|2_11319_13036|2_21_12642_12677|36,	Direction:Forward
AGATTACGGCGACGGGGGTCGAGGAGGCGGGTCTGC
>JROF01000059.1-Natrinema salifodinae strain KCY07-B2 Scaffold59, whole genome shotgun sequence|2_11319_13036|2_22_12708_12739|32,	Direction:Forward
TACCCCAACGGACTCCCTGGCGATCAGGACGG
>JROF01000059.1-Natrinema salifodinae strain KCY07-B2 Scaffold59, whole genome shotgun sequence|2_11319_13036|2_23_12770_12805|36,	Direction:Forward
GGCCGGATGGTGTTGTCTGTCCCGTCTAAGTCCCAC
>JROF01000059.1-Natrinema salifodinae strain KCY07-B2 Scaffold59, whole genome shotgun sequence|2_11319_13036|2_24_12836_12870|35,	Direction:Forward
GCTCGACGCACCGAGACACCCACGACTGATCCCGA
>JROF01000059.1-Natrinema salifodinae strain KCY07-B2 Scaffold59, whole genome shotgun sequence|2_11319_13036|2_25_12901_12938|38,	Direction:Forward
GACGCGAATGAGATCCCCGAAGGCGTGATCTCGCTCGT
>JROF01000059.1-Natrinema salifodinae strain KCY07-B2 Scaffold59, whole genome shotgun sequence|2_11319_13036|2_26_12969_13005|37,	Direction:Forward
ACTGATGGCCTGCCTCGTCAACGGGCTACTGATCTTG
>JROF01000007.1-Natrinema salifodinae strain KCY07-B2 Scaffold7, whole genome shotgun sequence|1_22_975|1_1_52_87|36,	Direction:Forward
GTCGGAATCCCGAGTATCGCCGCCTGCGCCGATCGA
>JROF01000007.1-Natrinema salifodinae strain KCY07-B2 Scaffold7, whole genome shotgun sequence|1_22_975|1_2_118_154|37,	Direction:Forward
CATCGGGGATGGAACGCGCGAACGCGCGGGCGATCGC
>JROF01000007.1-Natrinema salifodinae strain KCY07-B2 Scaffold7, whole genome shotgun sequence|1_22_975|1_3_185_219|35,	Direction:Forward
TCCCACTCGAAGGAGATTTCGCCGTGGATCTGCTC
>JROF01000007.1-Natrinema salifodinae strain KCY07-B2 Scaffold7, whole genome shotgun sequence|1_22_975|1_4_250_283|34,	Direction:Forward
CTGACCGGCGCCGAGATCGACGCGATCGAGGCCG
>JROF01000007.1-Natrinema salifodinae strain KCY07-B2 Scaffold7, whole genome shotgun sequence|1_22_975|1_5_314_349|36,	Direction:Forward
TCCGAGAGAACCGGGTTGTGTTCGGCGTAATCGACG
>JROF01000007.1-Natrinema salifodinae strain KCY07-B2 Scaffold7, whole genome shotgun sequence|1_22_975|1_6_380_415|36,	Direction:Forward
GCCCGTCGATCCGTCGGGTTTAACCGGGATCGACGT
>JROF01000007.1-Natrinema salifodinae strain KCY07-B2 Scaffold7, whole genome shotgun sequence|1_22_975|1_7_446_480|35,	Direction:Forward
GAACGACGCACCACCACAACGGACGCCAACGGCCA
>JROF01000007.1-Natrinema salifodinae strain KCY07-B2 Scaffold7, whole genome shotgun sequence|1_22_975|1_8_511_544|34,	Direction:Forward
ATGCTCGGCGCGATGTCGCCCCGCCTGAACGGCC
>JROF01000007.1-Natrinema salifodinae strain KCY07-B2 Scaffold7, whole genome shotgun sequence|1_22_975|1_9_575_609|35,	Direction:Forward
TCGTGGTTCTCGCGGACGAGTTGGTATCGTCCACG
>JROF01000007.1-Natrinema salifodinae strain KCY07-B2 Scaffold7, whole genome shotgun sequence|1_22_975|1_10_640_675|36,	Direction:Forward
CTTGCAGGAGCAGCAGGCACAGCAGCAGCAACGACT
>JROF01000007.1-Natrinema salifodinae strain KCY07-B2 Scaffold7, whole genome shotgun sequence|1_22_975|1_11_706_742|37,	Direction:Forward
GAACGACGGCCAGGTACTCCGCGATCTCGAGACGGTC
>JROF01000007.1-Natrinema salifodinae strain KCY07-B2 Scaffold7, whole genome shotgun sequence|1_22_975|1_12_773_808|36,	Direction:Forward
GCTCGGCTGCGAGACGACCGCGGGCACCTGCTCCGT
>JROF01000007.1-Natrinema salifodinae strain KCY07-B2 Scaffold7, whole genome shotgun sequence|1_22_975|1_13_839_878|40,	Direction:Forward
AATTCCGAGGGGCTCGGACCCACGTATCGAACGTCGACGC
>JROF01000007.1-Natrinema salifodinae strain KCY07-B2 Scaffold7, whole genome shotgun sequence|1_22_975|1_14_909_944|36,	Direction:Forward
AAGTACATGGAGTGTGTGACTGACACCGTGATCACG


>FOIS01000003.1-Halopiger salifodinae strain CGMCC 1.12284 genome assembly, contig: Ga0079850_13, whole genome shotgun sequence|1_141846_141494|1_1_141816_141784|33,	Direction:Reverse
AACAGACAAGAGACGATGGGCGACAACCACAGC
>FOIS01000003.1-Halopiger salifodinae strain CGMCC 1.12284 genome assembly, contig: Ga0079850_13, whole genome shotgun sequence|1_141846_141494|1_2_141753_141719|35,	Direction:Reverse
AATGAGCCGACCCCGGTGCGGGCGATCACCAGACC
>FOIS01000003.1-Halopiger salifodinae strain CGMCC 1.12284 genome assembly, contig: Ga0079850_13, whole genome shotgun sequence|1_141846_141494|1_3_141688_141654|35,	Direction:Reverse
TGGACGACGTCGATCCCGTCGTCGAACGTCAGCGT
>FOIS01000003.1-Halopiger salifodinae strain CGMCC 1.12284 genome assembly, contig: Ga0079850_13, whole genome shotgun sequence|1_141846_141494|1_4_141623_141590|34,	Direction:Reverse
CTCGGGCTCGGCATCTTCGGGTCGGACGAATCGG
>FOIS01000003.1-Halopiger salifodinae strain CGMCC 1.12284 genome assembly, contig: Ga0079850_13, whole genome shotgun sequence|1_141846_141494|1_5_141559_141525|35,	Direction:Reverse
ACTTCGTCGCCGCCGTCGGTGACCGAGAGCGAACC
>FOIS01000003.1-Halopiger salifodinae strain CGMCC 1.12284 genome assembly, contig: Ga0079850_13, whole genome shotgun sequence|2_150128_149778|2_1_150098_150062|37,	Direction:Reverse
TCCTACGACCCGTACCACGAATACTACACTGAGTTCC
>FOIS01000003.1-Halopiger salifodinae strain CGMCC 1.12284 genome assembly, contig: Ga0079850_13, whole genome shotgun sequence|2_150128_149778|2_2_150032_150000|33,	Direction:Reverse
CGCCACGTCCCTCGAGAACCGTCCGATCAGGCT
>FOIS01000003.1-Halopiger salifodinae strain CGMCC 1.12284 genome assembly, contig: Ga0079850_13, whole genome shotgun sequence|2_150128_149778|2_3_149969_149937|33,	Direction:Reverse
GTCTGGTTCGCGCCGGTCGCGTACTACAGCGTG
>FOIS01000003.1-Halopiger salifodinae strain CGMCC 1.12284 genome assembly, contig: Ga0079850_13, whole genome shotgun sequence|2_150128_149778|2_4_149906_149872|35,	Direction:Reverse
TACCTTTGCCTCCGGGAGCCACGCGACACGCGCCG
>FOIS01000003.1-Halopiger salifodinae strain CGMCC 1.12284 genome assembly, contig: Ga0079850_13, whole genome shotgun sequence|2_150128_149778|2_5_149839_149809|31,	Direction:Reverse
AATACCGTGACGTTCGAGGGAACGGTAGAGT


>NZ_FOIC01000054.1-Natrinema hispanicum strain CDM_6, whole genome shotgun sequence|1_4_824|1_1_34_70|37,	Direction:Forward
CGGGAATAGCTATCACGTTGATCCTGGGTGCCAGCAC
>NZ_FOIC01000054.1-Natrinema hispanicum strain CDM_6, whole genome shotgun sequence|1_4_824|1_2_101_137|37,	Direction:Forward
CGAGGTGACGACCGATGACGATCGTCCGAGACTACGA
>NZ_FOIC01000054.1-Natrinema hispanicum strain CDM_6, whole genome shotgun sequence|1_4_824|1_3_168_204|37,	Direction:Forward
CGGGAATAGCTATCACGTTGATCCTGGGTGCCAGCAC
>NZ_FOIC01000054.1-Natrinema hispanicum strain CDM_6, whole genome shotgun sequence|1_4_824|1_4_235_271|37,	Direction:Forward
CGAGGTGACGACCGATGACGATCGTCCGAGACTACGA
>NZ_FOIC01000054.1-Natrinema hispanicum strain CDM_6, whole genome shotgun sequence|1_4_824|1_5_302_335|34,	Direction:Forward
CTTATTTTGATGTTTGACGAGCCATTTCGGACGG
>NZ_FOIC01000054.1-Natrinema hispanicum strain CDM_6, whole genome shotgun sequence|1_4_824|1_6_366_400|35,	Direction:Forward
GAGGCGCATCTTGCTGACGGGAAGACGCTGCCGGT
>NZ_FOIC01000054.1-Natrinema hispanicum strain CDM_6, whole genome shotgun sequence|1_4_824|1_7_431_466|36,	Direction:Forward
AGGCACGACTCGGGGACACCGTCGGTCTCTTTGACG
>NZ_FOIC01000054.1-Natrinema hispanicum strain CDM_6, whole genome shotgun sequence|1_4_824|1_8_497_529|33,	Direction:Forward
GGGCTGGCATGGGGTAGCGGTCATACTGGATCG
>NZ_FOIC01000054.1-Natrinema hispanicum strain CDM_6, whole genome shotgun sequence|1_4_824|1_9_560_596|37,	Direction:Forward
TCGGTCAAATCGGTCTACGTCGAAGGCGAGGAAACGA
>NZ_FOIC01000054.1-Natrinema hispanicum strain CDM_6, whole genome shotgun sequence|1_4_824|1_10_627_662|36,	Direction:Forward
CTGACGAGTCCGGCGAGGAGAAAACTGGCCGTGACT
>NZ_FOIC01000054.1-Natrinema hispanicum strain CDM_6, whole genome shotgun sequence|1_4_824|1_11_693_728|36,	Direction:Forward
GACGAGGAGGTGCGCGACCGATGACGCTCGAGTGCC
>NZ_FOIC01000054.1-Natrinema hispanicum strain CDM_6, whole genome shotgun sequence|1_4_824|1_12_759_793|35,	Direction:Forward
CTGACGCAGGTGAACGACTATCAGCTGAACCACAA
>NZ_FOIC01000050.1-Natrinema hispanicum strain CDM_6, whole genome shotgun sequence|1_11032_12772|1_1_11062_11098|37,	Direction:Forward
CGAATCGCTTGGTTCGACTTCCCAAGTTGATCCGCTA
>NZ_FOIC01000050.1-Natrinema hispanicum strain CDM_6, whole genome shotgun sequence|1_11032_12772|1_2_11129_11163|35,	Direction:Forward
CGAATCACCGATTTTGATTAGCGCCTGCGGGTTCG
>NZ_FOIC01000050.1-Natrinema hispanicum strain CDM_6, whole genome shotgun sequence|1_11032_12772|1_3_11194_11228|35,	Direction:Forward
AGAATGAGTTGACAGAGTTCCGTATACGTCTGATT
>NZ_FOIC01000050.1-Natrinema hispanicum strain CDM_6, whole genome shotgun sequence|1_11032_12772|1_4_11259_11293|35,	Direction:Forward
CGCAGCTACTACGACGAAGACATTCGAGAGTTGGC
>NZ_FOIC01000050.1-Natrinema hispanicum strain CDM_6, whole genome shotgun sequence|1_11032_12772|1_5_11324_11358|35,	Direction:Forward
ACAGACAGGAGTCGGATGAAGTGTCACCACACGCG
>NZ_FOIC01000050.1-Natrinema hispanicum strain CDM_6, whole genome shotgun sequence|1_11032_12772|1_6_11389_11423|35,	Direction:Forward
CGTTCAGACGGCTCTATTGACCCACTGAGCGAATC
>NZ_FOIC01000050.1-Natrinema hispanicum strain CDM_6, whole genome shotgun sequence|1_11032_12772|1_7_11454_11489|36,	Direction:Forward
TCGCTCGGTACGGCACTCGAGACAGGCAAAGGCAAT
>NZ_FOIC01000050.1-Natrinema hispanicum strain CDM_6, whole genome shotgun sequence|1_11032_12772|1_8_11520_11556|37,	Direction:Forward
AGAACTGGGAGGTTGAACGTGTCGCTGGCGGCGAGGC
>NZ_FOIC01000050.1-Natrinema hispanicum strain CDM_6, whole genome shotgun sequence|1_11032_12772|1_9_11587_11621|35,	Direction:Forward
GGCGACCGCGGCGGCAAACACGATCGTGAGCGACA
>NZ_FOIC01000050.1-Natrinema hispanicum strain CDM_6, whole genome shotgun sequence|1_11032_12772|1_10_11652_11688|37,	Direction:Forward
TGTCGATACCACCGCGACCAGTGGGAGGACGATCCAG
>NZ_FOIC01000050.1-Natrinema hispanicum strain CDM_6, whole genome shotgun sequence|1_11032_12772|1_11_11719_11754|36,	Direction:Forward
AACGAACACGCAGACAACCCGGATTTTGACCCGTCG
>NZ_FOIC01000050.1-Natrinema hispanicum strain CDM_6, whole genome shotgun sequence|1_11032_12772|1_12_11785_11820|36,	Direction:Forward
TCTCCCTCGATCCACTTGCCGAGGACGTCTCGCATG
>NZ_FOIC01000050.1-Natrinema hispanicum strain CDM_6, whole genome shotgun sequence|1_11032_12772|1_13_11851_11887|37,	Direction:Forward
TGCTCCTGTTCGTTGTATGTCTTGTCCGTAACACGGA
>NZ_FOIC01000050.1-Natrinema hispanicum strain CDM_6, whole genome shotgun sequence|1_11032_12772|1_14_11918_11953|36,	Direction:Forward
ACGCCGCCGAGGAGCGAGGGGACAGCGCCGACTACG
>NZ_FOIC01000050.1-Natrinema hispanicum strain CDM_6, whole genome shotgun sequence|1_11032_12772|1_15_11984_12017|34,	Direction:Forward
ATCCGATGCTGTGGCGCGTCGGGAAGATCGTCAA
>NZ_FOIC01000050.1-Natrinema hispanicum strain CDM_6, whole genome shotgun sequence|1_11032_12772|1_16_12048_12084|37,	Direction:Forward
AATATGCGGACTCTGATACGGAGTGGACAAACGTAAC
>NZ_FOIC01000050.1-Natrinema hispanicum strain CDM_6, whole genome shotgun sequence|1_11032_12772|1_17_12115_12149|35,	Direction:Forward
GAGGGCAAGCCGATCACGCTCGCCGACAGTCTCGA
>NZ_FOIC01000050.1-Natrinema hispanicum strain CDM_6, whole genome shotgun sequence|1_11032_12772|1_18_12180_12213|34,	Direction:Forward
TGGGCGGCGATGACGTCCCGGACTTCGCGCCTCG
>NZ_FOIC01000050.1-Natrinema hispanicum strain CDM_6, whole genome shotgun sequence|1_11032_12772|1_19_12244_12280|37,	Direction:Forward
GAGGCCTACATCCACGGCATCATTTCCTGATATACAT
>NZ_FOIC01000050.1-Natrinema hispanicum strain CDM_6, whole genome shotgun sequence|1_11032_12772|1_20_12311_12347|37,	Direction:Forward
GGCTGGGAAAGCACCCGCCGTGCGCTCGACGTCTCGA
>NZ_FOIC01000050.1-Natrinema hispanicum strain CDM_6, whole genome shotgun sequence|1_11032_12772|1_21_12378_12412|35,	Direction:Forward
AAAATCGAAGCCGAGGAAGACGAGTCGCCGATCAA
>NZ_FOIC01000050.1-Natrinema hispanicum strain CDM_6, whole genome shotgun sequence|1_11032_12772|1_22_12443_12478|36,	Direction:Forward
GAATCGAGAACTCATAGCAGGATGCTGAATGTGGGT
>NZ_FOIC01000050.1-Natrinema hispanicum strain CDM_6, whole genome shotgun sequence|1_11032_12772|1_23_12509_12545|37,	Direction:Forward
GTGATCACGCCGATCTCGTGGACCTCCTCGAGGACTC
>NZ_FOIC01000050.1-Natrinema hispanicum strain CDM_6, whole genome shotgun sequence|1_11032_12772|1_24_12576_12611|36,	Direction:Forward
CTCGACGACCTCCTCGACGAGACGACGACCCAGGTC
>NZ_FOIC01000050.1-Natrinema hispanicum strain CDM_6, whole genome shotgun sequence|1_11032_12772|1_25_12642_12676|35,	Direction:Forward
AGAATGTGGAAACGAGTACCCTGTCGGTGGGGACA
>NZ_FOIC01000050.1-Natrinema hispanicum strain CDM_6, whole genome shotgun sequence|1_11032_12772|1_26_12707_12741|35,	Direction:Forward
GCTTGCAGTCCATGTTTCCCCATTCCCAGGCTCTC
>NZ_FOIC01000029.1-Natrinema hispanicum strain CDM_6, whole genome shotgun sequence|1_11551_11296|1_1_11514_11479|36,	Direction:Reverse
CCGTCGTCAGTGGCCTGCTGCCCGTCGAAATAGCCT
>NZ_FOIC01000029.1-Natrinema hispanicum strain CDM_6, whole genome shotgun sequence|1_11551_11296|1_2_11441_11408|34,	Direction:Reverse
TTGGCGTTCGGTCTGTGGGTGCGGGCTGTGCTCG
>NZ_FOIC01000029.1-Natrinema hispanicum strain CDM_6, whole genome shotgun sequence|1_11551_11296|1_3_11370_11334|37,	Direction:Reverse
TACGTCGTGTGGTTCACGATCGGGTCCTGCACCTCGA
>NZ_FOIC01000029.1-Natrinema hispanicum strain CDM_6, whole genome shotgun sequence|2_24685_25011|2_1_24722_24756|35,	Direction:Forward
AAAACCAACACGGTCGCCGCGAAGGACCTTCAGCG
>NZ_FOIC01000029.1-Natrinema hispanicum strain CDM_6, whole genome shotgun sequence|2_24685_25011|2_2_24794_24829|36,	Direction:Forward
TCTGCCCGGACCCCGACGCACTCGCCCTCGAGTCCG
>NZ_FOIC01000029.1-Natrinema hispanicum strain CDM_6, whole genome shotgun sequence|2_24685_25011|2_3_24867_24901|35,	Direction:Forward
CCGTCATCGTCCGAATGGGGCGCTGATACCAACTA
>NZ_FOIC01000029.1-Natrinema hispanicum strain CDM_6, whole genome shotgun sequence|2_24685_25011|2_4_24939_24973|35,	Direction:Forward
ACCGTCGCTCAATATGCACACGACTTTCTGCGGCT
>NZ_FOIC01000029.1-Natrinema hispanicum strain CDM_6, whole genome shotgun sequence|3_26122_26379|3_1_26159_26195|37,	Direction:Forward
CCGGGATCGCGGCTGCACGGAGGGACTGAGATGACCG
>NZ_FOIC01000029.1-Natrinema hispanicum strain CDM_6, whole genome shotgun sequence|3_26122_26379|3_2_26233_26268|36,	Direction:Forward
CGCCGATCTCGTAGCCGTCGCCGACGTCGTAGACGC
>NZ_FOIC01000029.1-Natrinema hispanicum strain CDM_6, whole genome shotgun sequence|3_26122_26379|3_3_26306_26341|36,	Direction:Forward
CGGATGGTGGTCGGCGGGGCGATGACCGAGGGCAAC
>NZ_FOIC01000026.1-Natrinema hispanicum strain CDM_6, whole genome shotgun sequence|1_1_288|1_1_29_65|37,	Direction:Forward
GACTCGAGTCGAACGTCGTCAGCGACGTCCCGCTCGA
>NZ_FOIC01000026.1-Natrinema hispanicum strain CDM_6, whole genome shotgun sequence|1_1_288|1_2_94_132|39,	Direction:Forward
GGGCACTCGATGGGATCATCCACATCGATACGTCGATCG
>NZ_FOIC01000026.1-Natrinema hispanicum strain CDM_6, whole genome shotgun sequence|1_1_288|1_3_161_197|37,	Direction:Forward
GCCGCTCGAGGTCCGTCGAGTGAGATCACGCTGTGGA
>NZ_FOIC01000026.1-Natrinema hispanicum strain CDM_6, whole genome shotgun sequence|1_1_288|1_4_225_257|33,	Direction:Forward
ACTCGTAGAGGTAGTCGCGACAGATCACACAGA


>NZ_FMZP01000054.1-Natrinema hispanicum strain CDM_1, whole genome shotgun sequence|1_11182_10365|1_1_11152_11118|35,	Direction:Reverse
TTCCCGATGTCATCCATTGATCGACCCACGACACC
>NZ_FMZP01000054.1-Natrinema hispanicum strain CDM_1, whole genome shotgun sequence|1_11182_10365|1_2_11087_11052|36,	Direction:Reverse
GAGGCCGCTGCTGGCACGGCGACGTGACGATCGAGG
>NZ_FMZP01000054.1-Natrinema hispanicum strain CDM_1, whole genome shotgun sequence|1_11182_10365|1_3_11021_10985|37,	Direction:Reverse
CGGGAATAGCTATCACGTTGATCCTGGGTGCCAGCAC
>NZ_FMZP01000054.1-Natrinema hispanicum strain CDM_1, whole genome shotgun sequence|1_11182_10365|1_4_10954_10918|37,	Direction:Reverse
CGAGGTGACGACCGATGACGATCGTCCGAGACTACGA
>NZ_FMZP01000054.1-Natrinema hispanicum strain CDM_1, whole genome shotgun sequence|1_11182_10365|1_5_10887_10854|34,	Direction:Reverse
CTTATTTTGATGTTTGACGAGCCATTTCGGACGG
>NZ_FMZP01000054.1-Natrinema hispanicum strain CDM_1, whole genome shotgun sequence|1_11182_10365|1_6_10823_10789|35,	Direction:Reverse
GAGGCGCATCTTGCTGACGGGAAGACGCTGCCGGT
>NZ_FMZP01000054.1-Natrinema hispanicum strain CDM_1, whole genome shotgun sequence|1_11182_10365|1_7_10758_10723|36,	Direction:Reverse
AGGCACGACTCGGGGACACCGTCGGTCTCTTTGACG
>NZ_FMZP01000054.1-Natrinema hispanicum strain CDM_1, whole genome shotgun sequence|1_11182_10365|1_8_10692_10660|33,	Direction:Reverse
GGGCTGGCATGGGGTAGCGGTCATACTGGATCG
>NZ_FMZP01000054.1-Natrinema hispanicum strain CDM_1, whole genome shotgun sequence|1_11182_10365|1_9_10629_10593|37,	Direction:Reverse
TCGGTCAAATCGGTCTACGTCGAAGGCGAGGAAACGA
>NZ_FMZP01000054.1-Natrinema hispanicum strain CDM_1, whole genome shotgun sequence|1_11182_10365|1_10_10562_10527|36,	Direction:Reverse
CTGACGAGTCCGGCGAGGAGAAAACTGGCCGTGACT
>NZ_FMZP01000054.1-Natrinema hispanicum strain CDM_1, whole genome shotgun sequence|1_11182_10365|1_11_10496_10461|36,	Direction:Reverse
GACGAGGAGGTGCGCGACCGATGACGCTCGAGTGCC
>NZ_FMZP01000054.1-Natrinema hispanicum strain CDM_1, whole genome shotgun sequence|1_11182_10365|1_12_10430_10396|35,	Direction:Reverse
CTGACGCAGGTGAACGACTATCAGCTGAACCACAA
>NZ_FMZP01000037.1-Natrinema hispanicum strain CDM_1, whole genome shotgun sequence|1_2886_19|1_1_2856_2821|36,	Direction:Reverse
GAGGCTTTGTCGACGAGGATCCCGTCGCGCATCACG
>NZ_FMZP01000037.1-Natrinema hispanicum strain CDM_1, whole genome shotgun sequence|1_2886_19|1_2_2790_2758|33,	Direction:Reverse
TCGAGAACGGTCTTCTGGCGGTCCTCGAACTCC
>NZ_FMZP01000037.1-Natrinema hispanicum strain CDM_1, whole genome shotgun sequence|1_2886_19|1_3_2727_2691|37,	Direction:Reverse
TTTGACCGACTCAACAGGGCGCGGGTAGACTGCGCGC
>NZ_FMZP01000037.1-Natrinema hispanicum strain CDM_1, whole genome shotgun sequence|1_2886_19|1_4_2660_2624|37,	Direction:Reverse
GTCGACGAATCGAAGGAGCGCTACGAGGCACTCGCGA
>NZ_FMZP01000037.1-Natrinema hispanicum strain CDM_1, whole genome shotgun sequence|1_2886_19|1_5_2593_2557|37,	Direction:Reverse
AAGTGCGGTTGCTCTGACGTCCGGAACGAGTGGGGCG
>NZ_FMZP01000037.1-Natrinema hispanicum strain CDM_1, whole genome shotgun sequence|1_2886_19|1_6_2526_2490|37,	Direction:Reverse
AGCGACGGTGCGATCGAGCCAGCGAGTAGTTCGATCG
>NZ_FMZP01000037.1-Natrinema hispanicum strain CDM_1, whole genome shotgun sequence|1_2886_19|1_7_2459_2425|35,	Direction:Reverse
CGCAGCTACTACGACGAAGACATTCGAGAGTTGGC
>NZ_FMZP01000037.1-Natrinema hispanicum strain CDM_1, whole genome shotgun sequence|1_2886_19|1_8_2394_2360|35,	Direction:Reverse
ACAGACAGGAGTCGGATGAAGTGTCACCACACGCG
>NZ_FMZP01000037.1-Natrinema hispanicum strain CDM_1, whole genome shotgun sequence|1_2886_19|1_9_2329_2295|35,	Direction:Reverse
CGTTCAGACGGCTCTATTGACCCACTGAGCGAATC
>NZ_FMZP01000037.1-Natrinema hispanicum strain CDM_1, whole genome shotgun sequence|1_2886_19|1_10_2264_2229|36,	Direction:Reverse
TCGCTCGGTACGGCACTCGAGACAGGCAAAGGCAAT
>NZ_FMZP01000037.1-Natrinema hispanicum strain CDM_1, whole genome shotgun sequence|1_2886_19|1_11_2198_2162|37,	Direction:Reverse
AGAACTGGGAGGTTGAACGTGTCGCTGGCGGCGAGGC
>NZ_FMZP01000037.1-Natrinema hispanicum strain CDM_1, whole genome shotgun sequence|1_2886_19|1_12_2131_2097|35,	Direction:Reverse
GGCGACCGCGGCGGCAAACACGATCGTGAGCGACA
>NZ_FMZP01000037.1-Natrinema hispanicum strain CDM_1, whole genome shotgun sequence|1_2886_19|1_13_2066_2030|37,	Direction:Reverse
TGTCGATACCACCGCGACCAGTGGGAGGACGATCCAG
>NZ_FMZP01000037.1-Natrinema hispanicum strain CDM_1, whole genome shotgun sequence|1_2886_19|1_14_1999_1964|36,	Direction:Reverse
AACGAACACGCAGACAACCCGGATTTTGACCCGTCG
>NZ_FMZP01000037.1-Natrinema hispanicum strain CDM_1, whole genome shotgun sequence|1_2886_19|1_15_1933_1898|36,	Direction:Reverse
TCTCCCTCGATCCACTTGCCGAGGACGTCTCGCATG
>NZ_FMZP01000037.1-Natrinema hispanicum strain CDM_1, whole genome shotgun sequence|1_2886_19|1_16_1867_1831|37,	Direction:Reverse
TGCTCCTGTTCGTTGTATGTCTTGTCCGTAACACGGA
>NZ_FMZP01000037.1-Natrinema hispanicum strain CDM_1, whole genome shotgun sequence|1_2886_19|1_17_1800_1765|36,	Direction:Reverse
ACGCCGCCGAGGAGCGAGGGGACAGCGCCGACTACG
>NZ_FMZP01000037.1-Natrinema hispanicum strain CDM_1, whole genome shotgun sequence|1_2886_19|1_18_1734_1701|34,	Direction:Reverse
ATCCGATGCTGTGGCGCGTCGGGAAGATCGTCAA
>NZ_FMZP01000037.1-Natrinema hispanicum strain CDM_1, whole genome shotgun sequence|1_2886_19|1_19_1670_1634|37,	Direction:Reverse
AATATGCGGACTCTGATACGGAGTGGACAAACGTAAC
>NZ_FMZP01000037.1-Natrinema hispanicum strain CDM_1, whole genome shotgun sequence|1_2886_19|1_20_1603_1569|35,	Direction:Reverse
GAGGGCAAGCCGATCACGCTCGCCGACAGTCTCGA
>NZ_FMZP01000037.1-Natrinema hispanicum strain CDM_1, whole genome shotgun sequence|1_2886_19|1_21_1538_1505|34,	Direction:Reverse
TGGGCGGCGATGACGTCCCGGACTTCGCGCCTCG
>NZ_FMZP01000037.1-Natrinema hispanicum strain CDM_1, whole genome shotgun sequence|1_2886_19|1_22_1474_1438|37,	Direction:Reverse
GAGGCCTACATCCACGGCATCATTTCCTGATATACAT
>NZ_FMZP01000037.1-Natrinema hispanicum strain CDM_1, whole genome shotgun sequence|1_2886_19|1_23_1407_1371|37,	Direction:Reverse
GGCTGGGAAAGCACCCGCCGTGCGCTCGACGTCTCGA
>NZ_FMZP01000037.1-Natrinema hispanicum strain CDM_1, whole genome shotgun sequence|1_2886_19|1_24_1340_1306|35,	Direction:Reverse
AAAATCGAAGCCGAGGAAGACGAGTCGCCGATCAA
>NZ_FMZP01000037.1-Natrinema hispanicum strain CDM_1, whole genome shotgun sequence|1_2886_19|1_25_1275_1240|36,	Direction:Reverse
GAATCGAGAACTCATAGCAGGATGCTGAATGTGGGT
>NZ_FMZP01000037.1-Natrinema hispanicum strain CDM_1, whole genome shotgun sequence|1_2886_19|1_26_1209_1173|37,	Direction:Reverse
GTGATCACGCCGATCTCGTGGACCTCCTCGAGGACTC
>NZ_FMZP01000037.1-Natrinema hispanicum strain CDM_1, whole genome shotgun sequence|1_2886_19|1_27_1142_1107|36,	Direction:Reverse
CTCGACGACCTCCTCGACGAGACGACGACCCAGGTC
>NZ_FMZP01000037.1-Natrinema hispanicum strain CDM_1, whole genome shotgun sequence|1_2886_19|1_28_1076_1042|35,	Direction:Reverse
AGAATGTGGAAACGAGTACCCTGTCGGTGGGGACA
>NZ_FMZP01000037.1-Natrinema hispanicum strain CDM_1, whole genome shotgun sequence|1_2886_19|1_29_1011_977|35,	Direction:Reverse
GCTTGCAGTCCATGTTTCCCCATTCCCAGGCTCTC
>NZ_FMZP01000037.1-Natrinema hispanicum strain CDM_1, whole genome shotgun sequence|1_2886_19|1_30_946_911|36,	Direction:Reverse
GGGACTGAAGCCGGCCCAGCGATGGCGGCACTGATC
>NZ_FMZP01000037.1-Natrinema hispanicum strain CDM_1, whole genome shotgun sequence|1_2886_19|1_31_880_847|34,	Direction:Reverse
CGCAAACTCCGAGACATCCCCATCGACCAGACAA
>NZ_FMZP01000037.1-Natrinema hispanicum strain CDM_1, whole genome shotgun sequence|1_2886_19|1_32_816_782|35,	Direction:Reverse
TCGAACAGAGCTACGGCGTCGCCGAGATCGTTAAA
>NZ_FMZP01000037.1-Natrinema hispanicum strain CDM_1, whole genome shotgun sequence|1_2886_19|1_33_751_715|37,	Direction:Reverse
GGACCACTATCTCACCCCTGAACGTACCAACTTTGTA
>NZ_FMZP01000037.1-Natrinema hispanicum strain CDM_1, whole genome shotgun sequence|1_2886_19|1_34_684_647|38,	Direction:Reverse
ACGGTTCCATCCCCACACAGTCATATTCGATAGACCGC
>NZ_FMZP01000037.1-Natrinema hispanicum strain CDM_1, whole genome shotgun sequence|1_2886_19|1_35_616_579|38,	Direction:Reverse
AATCCCGAACGCAACGCTGCTCGAGGAACGTGGCCCGG
>NZ_FMZP01000037.1-Natrinema hispanicum strain CDM_1, whole genome shotgun sequence|1_2886_19|1_36_548_513|36,	Direction:Reverse
GCGGCTGTGATCTGTGCCCCTCCACGATCGGATAGA
>NZ_FMZP01000037.1-Natrinema hispanicum strain CDM_1, whole genome shotgun sequence|1_2886_19|1_37_482_446|37,	Direction:Reverse
TCGTCCTGAAGCGCCTCGGCCATCATGTTCTCGACGA
>NZ_FMZP01000037.1-Natrinema hispanicum strain CDM_1, whole genome shotgun sequence|1_2886_19|1_38_415_380|36,	Direction:Reverse
CAGATCCCCATCGGCTGCTCGGCACCACGACGGTCG
>NZ_FMZP01000037.1-Natrinema hispanicum strain CDM_1, whole genome shotgun sequence|1_2886_19|1_39_349_312|38,	Direction:Reverse
GGATACGCGTAGCGTTCCTTGTCCTCGAGCGAGAGATC
>NZ_FMZP01000037.1-Natrinema hispanicum strain CDM_1, whole genome shotgun sequence|1_2886_19|1_40_281_246|36,	Direction:Reverse
TTGATCTTGCCCTCGGCCTCGAGCAGCCGGACAGTC
>NZ_FMZP01000037.1-Natrinema hispanicum strain CDM_1, whole genome shotgun sequence|1_2886_19|1_41_215_180|36,	Direction:Reverse
CAGAGGATGTCGCCCACAAAGATCGGATTTGTGGCA
>NZ_FMZP01000037.1-Natrinema hispanicum strain CDM_1, whole genome shotgun sequence|1_2886_19|1_42_149_114|36,	Direction:Reverse
TACCAGCTTGGTCTCAGGTATACTCGAAATCAATTT
>NZ_FMZP01000037.1-Natrinema hispanicum strain CDM_1, whole genome shotgun sequence|1_2886_19|1_43_83_50|34,	Direction:Reverse
TGCAACCTACTGCTCGAACGGGTGCCAGTCCGAA


>AOJL01000062.1-Halorubrum coriense DSM 10284 contig_62, whole genome shotgun sequence|1_106757_108804|1_1_106787_106821|35,	Direction:Forward
TTGATGCGGTGTTCGGCATACTCGTCGCTGGTGTC
>AOJL01000062.1-Halorubrum coriense DSM 10284 contig_62, whole genome shotgun sequence|1_106757_108804|1_2_106852_106887|36,	Direction:Forward
GGCTCGTGATCGCGGAACTCAAAGACGCCCGTGCGG
>AOJL01000062.1-Halorubrum coriense DSM 10284 contig_62, whole genome shotgun sequence|1_106757_108804|1_3_106918_106951|34,	Direction:Forward
AGCAAATGGTCTACGTGATCGCCGGAGCCGTCGC
>AOJL01000062.1-Halorubrum coriense DSM 10284 contig_62, whole genome shotgun sequence|1_106757_108804|1_4_107003_107036|34,	Direction:Forward
AGCAAATGGTCTACGTGATCGCCGGAGCCGTCGC
>AOJL01000062.1-Halorubrum coriense DSM 10284 contig_62, whole genome shotgun sequence|1_106757_108804|1_5_107067_107102|36,	Direction:Forward
GAACTCGTGGAGAATCGCGACCGTGTTCTCGTCGGT
>AOJL01000062.1-Halorubrum coriense DSM 10284 contig_62, whole genome shotgun sequence|1_106757_108804|1_6_107133_107185|53,	Direction:Forward
CGCCTTCGACGTGCCGGTTTCGATCATGTCGGCGTCGTTTCAGATGGACCCTT
>AOJL01000062.1-Halorubrum coriense DSM 10284 contig_62, whole genome shotgun sequence|1_106757_108804|1_7_107216_107251|36,	Direction:Forward
CGCCTTCGACGTGCCGGTTTCGATCATGTCGGCGTC
>AOJL01000062.1-Halorubrum coriense DSM 10284 contig_62, whole genome shotgun sequence|1_106757_108804|1_8_107282_107318|37,	Direction:Forward
GCATGGTCGTCTCGATACGACCGCCGGGTCTGGGGGC
>AOJL01000062.1-Halorubrum coriense DSM 10284 contig_62, whole genome shotgun sequence|1_106757_108804|1_9_107349_107385|37,	Direction:Forward
GGCTTGACGCCGTCGTTCGCGAGCGGGACGTCCGGCG
>AOJL01000062.1-Halorubrum coriense DSM 10284 contig_62, whole genome shotgun sequence|1_106757_108804|1_10_107416_107451|36,	Direction:Forward
CAACAAGAACCGCGGCCGCACAACGTCCGTCTCCGG
>AOJL01000062.1-Halorubrum coriense DSM 10284 contig_62, whole genome shotgun sequence|1_106757_108804|1_11_107482_107518|37,	Direction:Forward
GGTGGAGAGTCGCACTGGTGACGCCAATGATAGCCGA
>AOJL01000062.1-Halorubrum coriense DSM 10284 contig_62, whole genome shotgun sequence|1_106757_108804|1_12_107549_107599|51,	Direction:Forward
TGTGGGGTCGAAGCGGTGGAGAGTCGCACTGGTGACGCCAATGATAGCCGA
>AOJL01000062.1-Halorubrum coriense DSM 10284 contig_62, whole genome shotgun sequence|1_106757_108804|1_13_107630_107665|36,	Direction:Forward
GGTCACGGCGAGCTGCCCGAACCCGAACGAGAACAG
>AOJL01000062.1-Halorubrum coriense DSM 10284 contig_62, whole genome shotgun sequence|1_106757_108804|1_14_107696_107732|37,	Direction:Forward
CATTGTCGATACATCTTACCCACCCAGTCTGATGAAA
>AOJL01000062.1-Halorubrum coriense DSM 10284 contig_62, whole genome shotgun sequence|1_106757_108804|1_15_107763_107797|35,	Direction:Forward
CGAGATCTGCTCCAAAGCGTCCGGAAGGAGCGCGT
>AOJL01000062.1-Halorubrum coriense DSM 10284 contig_62, whole genome shotgun sequence|1_106757_108804|1_16_107828_107861|34,	Direction:Forward
GCGTAGTTGCGACCGAGCTGGATCCGCGTGTACG
>AOJL01000062.1-Halorubrum coriense DSM 10284 contig_62, whole genome shotgun sequence|1_106757_108804|1_17_107892_107925|34,	Direction:Forward
CATGTCGTGGAACCGATACACCGGCGTCTGCCAC
>AOJL01000062.1-Halorubrum coriense DSM 10284 contig_62, whole genome shotgun sequence|1_106757_108804|1_18_107956_107991|36,	Direction:Forward
TTCAAGAGCGCAGATCTCTGGGGGCTGTCGTACGTC
>AOJL01000062.1-Halorubrum coriense DSM 10284 contig_62, whole genome shotgun sequence|1_106757_108804|1_19_108022_108056|35,	Direction:Forward
GACCGCTCGCAGGATTGGGAACTAGACCCCTAGTC
>AOJL01000062.1-Halorubrum coriense DSM 10284 contig_62, whole genome shotgun sequence|1_106757_108804|1_20_108087_108123|37,	Direction:Forward
GTGGACATGGATTACGCTCTCCTTAGTGTCGATGAGC
>AOJL01000062.1-Halorubrum coriense DSM 10284 contig_62, whole genome shotgun sequence|1_106757_108804|1_21_108154_108190|37,	Direction:Forward
CCCGGAAGGAGTGCGAGGGCGAGCATCGCGGCGGTAG
>AOJL01000062.1-Halorubrum coriense DSM 10284 contig_62, whole genome shotgun sequence|1_106757_108804|1_22_108221_108254|34,	Direction:Forward
ACGACGTCGGCGAATATCTCGGCAGGGGAGTCCT
>AOJL01000062.1-Halorubrum coriense DSM 10284 contig_62, whole genome shotgun sequence|1_106757_108804|1_23_108285_108318|34,	Direction:Forward
TCTTGGACACGTTGGCTTGTGGTCCAATGGTCGG
>AOJL01000062.1-Halorubrum coriense DSM 10284 contig_62, whole genome shotgun sequence|1_106757_108804|1_24_108349_108380|32,	Direction:Forward
GCGGGGGGTCATAGCCCCACCTCGCTCGGCTC
>AOJL01000062.1-Halorubrum coriense DSM 10284 contig_62, whole genome shotgun sequence|1_106757_108804|1_25_108411_108443|33,	Direction:Forward
ATCGTGCGTGGGTACAAGCCAGGCGACGACGAG
>AOJL01000062.1-Halorubrum coriense DSM 10284 contig_62, whole genome shotgun sequence|1_106757_108804|1_26_108474_108510|37,	Direction:Forward
TATTACTTCGCGAAGCGCGAGCAAGCGTATATCGTCA
>AOJL01000062.1-Halorubrum coriense DSM 10284 contig_62, whole genome shotgun sequence|1_106757_108804|1_27_108541_108576|36,	Direction:Forward
TGAATCCCGCCCGTCTCGTCGCGGAGGGTCCGAAGG
>AOJL01000062.1-Halorubrum coriense DSM 10284 contig_62, whole genome shotgun sequence|1_106757_108804|1_28_108607_108641|35,	Direction:Forward
CGCAAAATGGAGAGTGGCCTGATGATCGACGAGTA
>AOJL01000062.1-Halorubrum coriense DSM 10284 contig_62, whole genome shotgun sequence|1_106757_108804|1_29_108672_108706|35,	Direction:Forward
TTCCTCGGTATCGACGCCGACGGTGACGGGACCAA
>AOJL01000062.1-Halorubrum coriense DSM 10284 contig_62, whole genome shotgun sequence|1_106757_108804|1_30_108737_108773|37,	Direction:Forward
GGGACTACACCGGCCGGGACATCAACCTATGAGCTCA


>AOMF01000015.1-Halococcus thailandensis JCM 13552 contig_15, whole genome shotgun sequence|1_66156_64484|1_1_66126_66092|35,	Direction:Reverse
GCCGACTCGGTAATCGTCACGCCCGGTGAGCGGTT
>AOMF01000015.1-Halococcus thailandensis JCM 13552 contig_15, whole genome shotgun sequence|1_66156_64484|1_2_66061_66027|35,	Direction:Reverse
AGCCGCCATCTGGTCGGCAGGTTTCTTGAGGATGT
>AOMF01000015.1-Halococcus thailandensis JCM 13552 contig_15, whole genome shotgun sequence|1_66156_64484|1_3_65996_65961|36,	Direction:Reverse
TTGACATTTTTTGGCCCGTCAGTATCGACAGATATT
>AOMF01000015.1-Halococcus thailandensis JCM 13552 contig_15, whole genome shotgun sequence|1_66156_64484|1_4_65930_65895|36,	Direction:Reverse
GGCGAGATCGCGATCGACAGCCATGTGGTAGTCGTA
>AOMF01000015.1-Halococcus thailandensis JCM 13552 contig_15, whole genome shotgun sequence|1_66156_64484|1_5_65864_65829|36,	Direction:Reverse
CGGCCACGTAGACGTCGATCGGGCACCGCTCGACGA
>AOMF01000015.1-Halococcus thailandensis JCM 13552 contig_15, whole genome shotgun sequence|1_66156_64484|1_6_65798_65764|35,	Direction:Reverse
GATCTGTAAAAATCCCTTCGCCGTCCCACCGGGGC
>AOMF01000015.1-Halococcus thailandensis JCM 13552 contig_15, whole genome shotgun sequence|1_66156_64484|1_7_65733_65695|39,	Direction:Reverse
GAGAACGAGCGCGAACCCGTCGGTGTCGATGAGATCGGC
>AOMF01000015.1-Halococcus thailandensis JCM 13552 contig_15, whole genome shotgun sequence|1_66156_64484|1_8_65664_65629|36,	Direction:Reverse
TGGTCGTCGTTGCTTCCGTCGCCGCTGGCGTCGTTG
>AOMF01000015.1-Halococcus thailandensis JCM 13552 contig_15, whole genome shotgun sequence|1_66156_64484|1_9_65598_65564|35,	Direction:Reverse
TACGAAGAGCTCGGCCTCACGAACGAGGAACTCGC
>AOMF01000015.1-Halococcus thailandensis JCM 13552 contig_15, whole genome shotgun sequence|1_66156_64484|1_10_65533_65500|34,	Direction:Reverse
GACGCGACCACCGACCGGACATACAACCTGTGGC
>AOMF01000015.1-Halococcus thailandensis JCM 13552 contig_15, whole genome shotgun sequence|1_66156_64484|1_11_65469_65435|35,	Direction:Reverse
CTCAAGCCGCGAGTTCGCGAGGATGAGCTGCCCCG
>AOMF01000015.1-Halococcus thailandensis JCM 13552 contig_15, whole genome shotgun sequence|1_66156_64484|1_12_65404_65369|36,	Direction:Reverse
TCATCGTTTAGCCGCGTCTCGGATACGTTCTCATTG
>AOMF01000015.1-Halococcus thailandensis JCM 13552 contig_15, whole genome shotgun sequence|1_66156_64484|1_13_65338_65302|37,	Direction:Reverse
ACTGAGATCGAGGCGCTGTGCGACCCCAGCGCCCACG
>AOMF01000015.1-Halococcus thailandensis JCM 13552 contig_15, whole genome shotgun sequence|1_66156_64484|1_14_65271_65238|34,	Direction:Reverse
TATGACCCCGACGCGGAGGCGTGGGCGTTGAAGA
>AOMF01000015.1-Halococcus thailandensis JCM 13552 contig_15, whole genome shotgun sequence|1_66156_64484|1_15_65207_65171|37,	Direction:Reverse
CGGATGGTCCGCTCAACCTCGAGTGGAGCACCCACAA
>AOMF01000015.1-Halococcus thailandensis JCM 13552 contig_15, whole genome shotgun sequence|1_66156_64484|1_16_65140_65105|36,	Direction:Reverse
ACCTTTCGCGCCGCACCTGCCTGGCTCCGCGCACCA
>AOMF01000015.1-Halococcus thailandensis JCM 13552 contig_15, whole genome shotgun sequence|1_66156_64484|1_17_65074_65039|36,	Direction:Reverse
GGCACCGAGCGCGGTCTCGTCCAGTCGATCCGGCGG
>AOMF01000015.1-Halococcus thailandensis JCM 13552 contig_15, whole genome shotgun sequence|1_66156_64484|1_18_65008_64972|37,	Direction:Reverse
TTGATGAGATAGGCCTCGTCCTCTTCGAGCTCCACGG
>AOMF01000015.1-Halococcus thailandensis JCM 13552 contig_15, whole genome shotgun sequence|1_66156_64484|1_19_64941_64906|36,	Direction:Reverse
GGAATATCCTCATCGGGACTCCGGGTGAGGCCGCGG
>AOMF01000015.1-Halococcus thailandensis JCM 13552 contig_15, whole genome shotgun sequence|1_66156_64484|1_20_64875_64841|35,	Direction:Reverse
GTTTGCCCGCTGTCCCCGGAGTTATCGTGTTTCGC
>AOMF01000015.1-Halococcus thailandensis JCM 13552 contig_15, whole genome shotgun sequence|1_66156_64484|1_21_64810_64774|37,	Direction:Reverse
TTTGTATTGTTGATGGATAACCTATCACGGTGATCAC
>AOMF01000015.1-Halococcus thailandensis JCM 13552 contig_15, whole genome shotgun sequence|1_66156_64484|1_22_64743_64709|35,	Direction:Reverse
AGACCGCCGAGCGGTGGCAGGATCTTACGCACCGC
>AOMF01000015.1-Halococcus thailandensis JCM 13552 contig_15, whole genome shotgun sequence|1_66156_64484|1_23_64678_64645|34,	Direction:Reverse
CAGTATAAGGAACGGGAGAAAGAGGGGACGAACT
>AOMF01000015.1-Halococcus thailandensis JCM 13552 contig_15, whole genome shotgun sequence|1_66156_64484|1_24_64614_64580|35,	Direction:Reverse
CGGGGATGAGTGCGCGCCCGGATTCGTGTGGGAAC
>AOMF01000015.1-Halococcus thailandensis JCM 13552 contig_15, whole genome shotgun sequence|1_66156_64484|1_25_64549_64515|35,	Direction:Reverse
TACGGATGAGGGCAACGAGGTGAGCGCATGAGCGG
>AOMF01000015.1-Halococcus thailandensis JCM 13552 contig_15, whole genome shotgun sequence|2_68672_66275|2_1_68642_68608|35,	Direction:Reverse
CGGTTACACGAGTCTATACCGGCAACGAACCGCTC
>AOMF01000015.1-Halococcus thailandensis JCM 13552 contig_15, whole genome shotgun sequence|2_68672_66275|2_2_68577_68542|36,	Direction:Reverse
TTTGATCATGGCGTCAGTCAGCGCATGAAGATCGAC
>AOMF01000015.1-Halococcus thailandensis JCM 13552 contig_15, whole genome shotgun sequence|2_68672_66275|2_3_68511_68476|36,	Direction:Reverse
AGAAGGCGGTATTGGGCTTCGGCCCGATATTCCGTC
>AOMF01000015.1-Halococcus thailandensis JCM 13552 contig_15, whole genome shotgun sequence|2_68672_66275|2_4_68445_68410|36,	Direction:Reverse
GGATGGAACTCGAAGCCGACGGCTACCCCATCGAGG
>AOMF01000015.1-Halococcus thailandensis JCM 13552 contig_15, whole genome shotgun sequence|2_68672_66275|2_5_68379_68343|37,	Direction:Reverse
CAGACCAACTCGCTGTTGAAGGAGGTCAAACAGGCCG
>AOMF01000015.1-Halococcus thailandensis JCM 13552 contig_15, whole genome shotgun sequence|2_68672_66275|2_6_68312_68277|36,	Direction:Reverse
GAGGTCGCCGACCCCGTCGCGTGCTCCGTGCCGCAG
>AOMF01000015.1-Halococcus thailandensis JCM 13552 contig_15, whole genome shotgun sequence|2_68672_66275|2_7_68220_68185|36,	Direction:Reverse
GAGGTCGCCGACCCCGTCGCGTGCTCCGTGCCGCAG
>AOMF01000015.1-Halococcus thailandensis JCM 13552 contig_15, whole genome shotgun sequence|2_68672_66275|2_8_68154_68119|36,	Direction:Reverse
AGAACTCACGTCGGAGAAATAGACGAGTCCGGCATC
>AOMF01000015.1-Halococcus thailandensis JCM 13552 contig_15, whole genome shotgun sequence|2_68672_66275|2_9_68088_68054|35,	Direction:Reverse
CTCGCGAGTATATTGCTGGCCGCAACGCGGGCATT
>AOMF01000015.1-Halococcus thailandensis JCM 13552 contig_15, whole genome shotgun sequence|2_68672_66275|2_10_68023_67987|37,	Direction:Reverse
CTGTGAGCCACCGGCTTCGATGTCGCCGCTCGACAGT
>AOMF01000015.1-Halococcus thailandensis JCM 13552 contig_15, whole genome shotgun sequence|2_68672_66275|2_11_67933_67897|37,	Direction:Reverse
CTGTGAGCCACCGGCTTCGATGTCGCCGCTCGACAGT
>AOMF01000015.1-Halococcus thailandensis JCM 13552 contig_15, whole genome shotgun sequence|2_68672_66275|2_12_67866_67831|36,	Direction:Reverse
TTTGACAGCCCGTCGCGGACGAATGCAATGCGCGGG
>AOMF01000015.1-Halococcus thailandensis JCM 13552 contig_15, whole genome shotgun sequence|2_68672_66275|2_13_67800_67764|37,	Direction:Reverse
CCAGTGTGGATCCAGCCGCAGTTCGTCGCTCCGGCCG
>AOMF01000015.1-Halococcus thailandensis JCM 13552 contig_15, whole genome shotgun sequence|2_68672_66275|2_14_67733_67699|35,	Direction:Reverse
TTCGGGCTCCTCGCCGAGCTGGCGACGGTACTCGT
>AOMF01000015.1-Halococcus thailandensis JCM 13552 contig_15, whole genome shotgun sequence|2_68672_66275|2_15_67668_67633|36,	Direction:Reverse
GAGCGTTTGAAAACGCTCACGGAGAGCGAGCTGGCG
>AOMF01000015.1-Halococcus thailandensis JCM 13552 contig_15, whole genome shotgun sequence|2_68672_66275|2_16_67602_67567|36,	Direction:Reverse
CTAATTCTACGGCAACATCAACGAGTGGCGGGGCGT
>AOMF01000015.1-Halococcus thailandensis JCM 13552 contig_15, whole genome shotgun sequence|2_68672_66275|2_17_67536_67503|34,	Direction:Reverse
ACCGAGATCGAGGCGCTGTGCGACCCCAGCGACC
>AOMF01000015.1-Halococcus thailandensis JCM 13552 contig_15, whole genome shotgun sequence|2_68672_66275|2_18_67472_67436|37,	Direction:Reverse
GGCGACGATGCGAGGTACACATCGGCCGTTGTGCCTG
>AOMF01000015.1-Halococcus thailandensis JCM 13552 contig_15, whole genome shotgun sequence|2_68672_66275|2_19_67405_67370|36,	Direction:Reverse
GAGCTGTTTCTCGAAGTCGGCGGTCTTGTCCGCGTC
>AOMF01000015.1-Halococcus thailandensis JCM 13552 contig_15, whole genome shotgun sequence|2_68672_66275|2_20_67339_67304|36,	Direction:Reverse
AACAGTGAACCGGACCCGAACGGCACGCCACTAAAA
>AOMF01000015.1-Halococcus thailandensis JCM 13552 contig_15, whole genome shotgun sequence|2_68672_66275|2_21_67273_67232|42,	Direction:Reverse
ACAAGGACCTCCACGGCAAATACAAGCTCTCGGCCCGCCACG
>AOMF01000015.1-Halococcus thailandensis JCM 13552 contig_15, whole genome shotgun sequence|2_68672_66275|2_22_67201_67158|44,	Direction:Reverse
CAACTCATCCTTCGGCAACGAAATCCGTGCGGTGGTTACAGACG
>AOMF01000015.1-Halococcus thailandensis JCM 13552 contig_15, whole genome shotgun sequence|2_68672_66275|2_23_67127_67095|33,	Direction:Reverse
CTCACCATCCCACTTTGCCGAACACTCTCCCCC
>AOMF01000015.1-Halococcus thailandensis JCM 13552 contig_15, whole genome shotgun sequence|2_68672_66275|2_24_67064_67030|35,	Direction:Reverse
GAAGCTCTCGGCCGCGGGATCGAGGGGGCGTTCGA
>AOMF01000015.1-Halococcus thailandensis JCM 13552 contig_15, whole genome shotgun sequence|2_68672_66275|2_25_66999_66966|34,	Direction:Reverse
CAGTCTCGGTGTAGAGACGTTTGCGTGGCGCCTC
>AOMF01000015.1-Halococcus thailandensis JCM 13552 contig_15, whole genome shotgun sequence|2_68672_66275|2_26_66935_66901|35,	Direction:Reverse
GCAGCGAGGGGAGTGCCAAACAGCGCCGATGGACA
>AOMF01000015.1-Halococcus thailandensis JCM 13552 contig_15, whole genome shotgun sequence|2_68672_66275|2_27_66870_66836|35,	Direction:Reverse
ATGAACTGGTTCCACGAGCGGATGCGCTCGGAGGT
>AOMF01000015.1-Halococcus thailandensis JCM 13552 contig_15, whole genome shotgun sequence|2_68672_66275|2_28_66805_66770|36,	Direction:Reverse
ACTTGACGACCCTGGGGTTCCACCGAGATCTCGACG
>AOMF01000015.1-Halococcus thailandensis JCM 13552 contig_15, whole genome shotgun sequence|2_68672_66275|2_29_66739_66703|37,	Direction:Reverse
GCCCTGTCTCGGCTCATGTATCCCCAAACTATCCCGT
>AOMF01000015.1-Halococcus thailandensis JCM 13552 contig_15, whole genome shotgun sequence|2_68672_66275|2_30_66672_66636|37,	Direction:Reverse
ACAGCGGGGACGATCTCCTCCTTGCCGAACTCGAACG
>AOMF01000015.1-Halococcus thailandensis JCM 13552 contig_15, whole genome shotgun sequence|2_68672_66275|2_31_66605_66570|36,	Direction:Reverse
ATGAGGCCGCCCTCGGTCGGTGCTCGCGCTCGCTGG
>AOMF01000015.1-Halococcus thailandensis JCM 13552 contig_15, whole genome shotgun sequence|2_68672_66275|2_32_66539_66505|35,	Direction:Reverse
CTCGACCCTTGTCGTCGATCGAGATCCCGCCGACG
>AOMF01000015.1-Halococcus thailandensis JCM 13552 contig_15, whole genome shotgun sequence|2_68672_66275|2_33_66474_66438|37,	Direction:Reverse
GGGACGTACTCCGTCGCCCGTTCGGGACCTTTGCTGG
>AOMF01000015.1-Halococcus thailandensis JCM 13552 contig_15, whole genome shotgun sequence|2_68672_66275|2_34_66407_66372|36,	Direction:Reverse
GTCCCATCGGCGATGGACTGAGTTTGGCTATGCGTC
>AOMF01000015.1-Halococcus thailandensis JCM 13552 contig_15, whole genome shotgun sequence|2_68672_66275|2_35_66341_66306|36,	Direction:Reverse
AACGTCCGCGACGGCCAGCACGGACTCACCGCTACC
>AOMF01000015.1-Halococcus thailandensis JCM 13552 contig_15, whole genome shotgun sequence|3_80487_78284|3_1_80457_80422|36,	Direction:Reverse
GTCAGCAGCGTTGTAGTGAGTGACGTTGATCTTCCA
>AOMF01000015.1-Halococcus thailandensis JCM 13552 contig_15, whole genome shotgun sequence|3_80487_78284|3_2_80391_80357|35,	Direction:Reverse
TCGGCAATGCTCACGGATCTCGCGATACGCCGAAT
>AOMF01000015.1-Halococcus thailandensis JCM 13552 contig_15, whole genome shotgun sequence|3_80487_78284|3_3_80326_80289|38,	Direction:Reverse
ATCGTCGACGATGTTCGCCGCCCGATCGATGGCAACCT
>AOMF01000015.1-Halococcus thailandensis JCM 13552 contig_15, whole genome shotgun sequence|3_80487_78284|3_4_80258_80226|33,	Direction:Reverse
CCGCCAGTGATGACGAGCACGGGGTCGTTGCTG
>AOMF01000015.1-Halococcus thailandensis JCM 13552 contig_15, whole genome shotgun sequence|3_80487_78284|3_5_80195_80161|35,	Direction:Reverse
GAGCGCGGCCGCCGTGATCGCGCCGTCCTGCGTGC
>AOMF01000015.1-Halococcus thailandensis JCM 13552 contig_15, whole genome shotgun sequence|3_80487_78284|3_6_80130_80099|32,	Direction:Reverse
TTCCGAGACGCGGACGGGTTTGGAGGCCACGG
>AOMF01000015.1-Halococcus thailandensis JCM 13552 contig_15, whole genome shotgun sequence|3_80487_78284|3_7_80068_80035|34,	Direction:Reverse
GGAAAGCGAATCCCTTTGAAAGCGCCGTTGTAGG
>AOMF01000015.1-Halococcus thailandensis JCM 13552 contig_15, whole genome shotgun sequence|3_80487_78284|3_8_80004_79970|35,	Direction:Reverse
ATAAAATATCGAAGTCGATGGCCGGCGGCGGTGAG
>AOMF01000015.1-Halococcus thailandensis JCM 13552 contig_15, whole genome shotgun sequence|3_80487_78284|3_9_79939_79903|37,	Direction:Reverse
AACTGTCGTTACTGTGAGTGGGAATAGTATCTCGCTT
>AOMF01000015.1-Halococcus thailandensis JCM 13552 contig_15, whole genome shotgun sequence|3_80487_78284|3_10_79872_79841|32,	Direction:Reverse
TCTACCCGGGCTCCTCTAGCGTATCGAAGCCA
>AOMF01000015.1-Halococcus thailandensis JCM 13552 contig_15, whole genome shotgun sequence|3_80487_78284|3_11_79810_79777|34,	Direction:Reverse
CACCGGTCCGATCGGTATCGCGGCCGCAGCCGTT
>AOMF01000015.1-Halococcus thailandensis JCM 13552 contig_15, whole genome shotgun sequence|3_80487_78284|3_12_79746_79711|36,	Direction:Reverse
CGGGCCCTCTTGGACCTTGACGCCAGCGCCGTCCGC
>AOMF01000015.1-Halococcus thailandensis JCM 13552 contig_15, whole genome shotgun sequence|3_80487_78284|3_13_79680_79645|36,	Direction:Reverse
TCCTTGAGACGCATGACGATCTGGCCCACACCGCTG
>AOMF01000015.1-Halococcus thailandensis JCM 13552 contig_15, whole genome shotgun sequence|3_80487_78284|3_14_79614_79579|36,	Direction:Reverse
TATAAGCACGATTCGGTGAAAGCCGACGGGTGCTTG
>AOMF01000015.1-Halococcus thailandensis JCM 13552 contig_15, whole genome shotgun sequence|3_80487_78284|3_15_79548_79513|36,	Direction:Reverse
GATAGCCGCGAAGCGTTTCTCCGCGCCGGTCGGGAC
>AOMF01000015.1-Halococcus thailandensis JCM 13552 contig_15, whole genome shotgun sequence|3_80487_78284|3_16_79482_79447|36,	Direction:Reverse
ACGGCATGAGCGGGAACGTGAACCATAGCCTGCCGG
>AOMF01000015.1-Halococcus thailandensis JCM 13552 contig_15, whole genome shotgun sequence|3_80487_78284|3_17_79416_79380|37,	Direction:Reverse
GTTGTGGCTCGGTCGAACGTGAAGCATGACGGCGAGA
>AOMF01000015.1-Halococcus thailandensis JCM 13552 contig_15, whole genome shotgun sequence|3_80487_78284|3_18_79349_79313|37,	Direction:Reverse
AGTCTCCGCATCGTCGCCCAATCCGCGCCAGATTTGG
>AOMF01000015.1-Halococcus thailandensis JCM 13552 contig_15, whole genome shotgun sequence|3_80487_78284|3_19_79282_79247|36,	Direction:Reverse
TTGGTATCGCTGGTTGCGCTTTCGGCGGGCTGACTC
>AOMF01000015.1-Halococcus thailandensis JCM 13552 contig_15, whole genome shotgun sequence|3_80487_78284|3_20_79216_79182|35,	Direction:Reverse
ACGCCGACGGGGAAGGCGAAGTTCGAGGCTCCATC
>AOMF01000015.1-Halococcus thailandensis JCM 13552 contig_15, whole genome shotgun sequence|3_80487_78284|3_21_79151_79116|36,	Direction:Reverse
CTACGCACCATTCTTGGCGATCCTCGCGGCGGTCGG
>AOMF01000015.1-Halococcus thailandensis JCM 13552 contig_15, whole genome shotgun sequence|3_80487_78284|3_22_79085_79050|36,	Direction:Reverse
GAGCAGAAGGTCGAAGGGCTCGAACCCGGCAGTCAG
>AOMF01000015.1-Halococcus thailandensis JCM 13552 contig_15, whole genome shotgun sequence|3_80487_78284|3_23_79019_78983|37,	Direction:Reverse
ATTGGTCGTCTGAACATTGAGCGTGTTCGTGACAACC
>AOMF01000015.1-Halococcus thailandensis JCM 13552 contig_15, whole genome shotgun sequence|3_80487_78284|3_24_78952_78919|34,	Direction:Reverse
TATATCCAGTGTTTCCACGGGATGAAACAGTCGA
>AOMF01000015.1-Halococcus thailandensis JCM 13552 contig_15, whole genome shotgun sequence|3_80487_78284|3_25_78888_78855|34,	Direction:Reverse
TCCTCGTAGAGTCCGAGCACCTCGCCTTTGGCTT
>AOMF01000015.1-Halococcus thailandensis JCM 13552 contig_15, whole genome shotgun sequence|3_80487_78284|3_26_78824_78790|35,	Direction:Reverse
CACTTCCGAGCAATGTGGGCGCGACGCTCACGCGG
>AOMF01000015.1-Halococcus thailandensis JCM 13552 contig_15, whole genome shotgun sequence|3_80487_78284|3_27_78759_78706|54,	Direction:Reverse
ACCCTTGTAGGGTCGAAGCCACTTCCGAGCAATGTGGGCGCGACGCTCACGCGG
>AOMF01000015.1-Halococcus thailandensis JCM 13552 contig_15, whole genome shotgun sequence|3_80487_78284|3_28_78675_78641|35,	Direction:Reverse
GAAAACTTCCACAGCGCCCGGGAAGTCGCATATCC
>AOMF01000015.1-Halococcus thailandensis JCM 13552 contig_15, whole genome shotgun sequence|3_80487_78284|3_29_78610_78578|33,	Direction:Reverse
AGACGACCTCGGGGTGTCAACCCTGGCGGTCCG
>AOMF01000015.1-Halococcus thailandensis JCM 13552 contig_15, whole genome shotgun sequence|3_80487_78284|3_30_78547_78512|36,	Direction:Reverse
CGCTTCATCCCGGCAGCGGAGGGATGGGTCAACGTG
>AOMF01000015.1-Halococcus thailandensis JCM 13552 contig_15, whole genome shotgun sequence|3_80487_78284|3_31_78481_78447|35,	Direction:Reverse
GAGTTCAATACGCTCGCCGAAGCGGACAGCGCTCG
>AOMF01000015.1-Halococcus thailandensis JCM 13552 contig_15, whole genome shotgun sequence|3_80487_78284|3_32_78416_78382|35,	Direction:Reverse
CAGCAACGAGAGCAACCTCATGAGTGACAAACCGG
>AOMF01000015.1-Halococcus thailandensis JCM 13552 contig_15, whole genome shotgun sequence|3_80487_78284|3_33_78351_78315|37,	Direction:Reverse
ATCACGGGCTACGAACCGTCGAATCGTTGCGAGCGCG
>AOMF01000033.1-Halococcus thailandensis JCM 13552 contig_33, whole genome shotgun sequence|1_36147_33040|1_1_36111_36077|35,	Direction:Reverse
CGCAAGTCGCGTCGGTGTCCGGCACCATCAACAAT
>AOMF01000033.1-Halococcus thailandensis JCM 13552 contig_33, whole genome shotgun sequence|1_36147_33040|1_2_36039_36007|33,	Direction:Reverse
GCCGCGACTATCAGGGCAACATCGTCATCGCAG
>AOMF01000033.1-Halococcus thailandensis JCM 13552 contig_33, whole genome shotgun sequence|1_36147_33040|1_3_35969_35935|35,	Direction:Reverse
ATTCGTCCCCGAGGCGAGCACGTCGCCCTCGTGGA
>AOMF01000033.1-Halococcus thailandensis JCM 13552 contig_33, whole genome shotgun sequence|1_36147_33040|1_4_35897_35862|36,	Direction:Reverse
AGTGGTTCGGGCTCTCAAACCGTCACTTCTGTTGGT
>AOMF01000033.1-Halococcus thailandensis JCM 13552 contig_33, whole genome shotgun sequence|1_36147_33040|1_5_35824_35786|39,	Direction:Reverse
AAGGGTGCCGTTGAGGGGGCCGTTCAGGACGTCCGCGAC
>AOMF01000033.1-Halococcus thailandensis JCM 13552 contig_33, whole genome shotgun sequence|1_36147_33040|1_6_35748_35711|38,	Direction:Reverse
AAAATCAAGACCGAGTGGTGAAAATCGAAGACTTTGGC
>AOMF01000033.1-Halococcus thailandensis JCM 13552 contig_33, whole genome shotgun sequence|1_36147_33040|1_7_35673_35638|36,	Direction:Reverse
CTCTCGGAGGATGGCTAGGGAAGGGCGCGCAGTGGA
>AOMF01000033.1-Halococcus thailandensis JCM 13552 contig_33, whole genome shotgun sequence|1_36147_33040|1_8_35600_35565|36,	Direction:Reverse
ATCTTCTCTGTCTTGTGCTCGGTCAGGATCTCGCCG
>AOMF01000033.1-Halococcus thailandensis JCM 13552 contig_33, whole genome shotgun sequence|1_36147_33040|1_9_35527_35491|37,	Direction:Reverse
TTGGCGGACGTTGAACTCGTCGCCGCACTGTTCACAA
>AOMF01000033.1-Halococcus thailandensis JCM 13552 contig_33, whole genome shotgun sequence|1_36147_33040|1_10_35453_35417|37,	Direction:Reverse
ACGGATGGGCCACGTCGAGTGCTCATCTCCCATCACT
>AOMF01000033.1-Halococcus thailandensis JCM 13552 contig_33, whole genome shotgun sequence|1_36147_33040|1_11_35379_35344|36,	Direction:Reverse
TGGCGACAAGAGACGGATTTCTCGGCGGCGGTGATT
>AOMF01000033.1-Halococcus thailandensis JCM 13552 contig_33, whole genome shotgun sequence|1_36147_33040|1_12_35306_35269|38,	Direction:Reverse
ACGGTGAACGCTCGGGATATGTCCTCGGGTTACTGGAA
>AOMF01000033.1-Halococcus thailandensis JCM 13552 contig_33, whole genome shotgun sequence|1_36147_33040|1_13_35231_35195|37,	Direction:Reverse
TCGGTTGGTGGGGGGACGGTCCCCGGCACCGACAGAA
>AOMF01000033.1-Halococcus thailandensis JCM 13552 contig_33, whole genome shotgun sequence|1_36147_33040|1_14_35157_35122|36,	Direction:Reverse
ATTCGGCGTCGCTGCGCTCGCAACTCAATGCCGCTC
>AOMF01000033.1-Halococcus thailandensis JCM 13552 contig_33, whole genome shotgun sequence|1_36147_33040|1_15_35084_35050|35,	Direction:Reverse
CGTAGAGTATCTCGCCGTCCATCTGTCCGCCGTGG
>AOMF01000033.1-Halococcus thailandensis JCM 13552 contig_33, whole genome shotgun sequence|1_36147_33040|1_16_35012_34976|37,	Direction:Reverse
GCCACCGAGGCCGATCACCATGTCGTCGCCGGCACGG
>AOMF01000033.1-Halococcus thailandensis JCM 13552 contig_33, whole genome shotgun sequence|1_36147_33040|1_17_34938_34901|38,	Direction:Reverse
AGCCGGCCGCGGCGGTCGGTCGTTGCGGTCTCGATGTG
>AOMF01000033.1-Halococcus thailandensis JCM 13552 contig_33, whole genome shotgun sequence|1_36147_33040|1_18_34863_34828|36,	Direction:Reverse
TCCGTCTCCTCGGGGTCGAGCGTCCCATCGCGGAGT
>AOMF01000033.1-Halococcus thailandensis JCM 13552 contig_33, whole genome shotgun sequence|1_36147_33040|1_19_34790_34756|35,	Direction:Reverse
CCCATCAACGAGGCGGCGATGCCGTCGACTGTCCA
>AOMF01000033.1-Halococcus thailandensis JCM 13552 contig_33, whole genome shotgun sequence|1_36147_33040|1_20_34718_34678|41,	Direction:Reverse
AACCCGTCGTAATCGGTAAAGATGGCGGTAAGAGTCTTCGA
>AOMF01000033.1-Halococcus thailandensis JCM 13552 contig_33, whole genome shotgun sequence|1_36147_33040|1_21_34640_34604|37,	Direction:Reverse
ACGAAGGCGAGCGCAAGCGCAGCAACGTACCGGATCG
>AOMF01000033.1-Halococcus thailandensis JCM 13552 contig_33, whole genome shotgun sequence|1_36147_33040|1_22_34566_34532|35,	Direction:Reverse
ATTGCTGATTTCGTATCGGCCGGATTCGACGTATT
>AOMF01000033.1-Halococcus thailandensis JCM 13552 contig_33, whole genome shotgun sequence|1_36147_33040|1_23_34494_34460|35,	Direction:Reverse
GCTGACCGCCTCCAGCTCGCCGCCGACGGCAGCGA
>AOMF01000033.1-Halococcus thailandensis JCM 13552 contig_33, whole genome shotgun sequence|1_36147_33040|1_24_34422_34387|36,	Direction:Reverse
CATTCCTCACCCACTTCATAGCCGTTTTCCCGAAGC
>AOMF01000033.1-Halococcus thailandensis JCM 13552 contig_33, whole genome shotgun sequence|1_36147_33040|1_25_34349_34318|32,	Direction:Reverse
TATTGACTCGCGTGCTCGATATACCCCGAAGC
>AOMF01000033.1-Halococcus thailandensis JCM 13552 contig_33, whole genome shotgun sequence|1_36147_33040|1_26_34280_34245|36,	Direction:Reverse
GTCATGTGTTCTACTACTCGGTCGCTCGCCTTAATT
>AOMF01000033.1-Halococcus thailandensis JCM 13552 contig_33, whole genome shotgun sequence|1_36147_33040|1_27_34207_34172|36,	Direction:Reverse
ATAGTTGCCACAGTGCGGGCAGTTCTCCATCTGTTT
>AOMF01000033.1-Halococcus thailandensis JCM 13552 contig_33, whole genome shotgun sequence|1_36147_33040|1_28_34134_34100|35,	Direction:Reverse
TTGGGGGTGGTGGCTCATTTCCACTCCATCGAAGA
>AOMF01000033.1-Halococcus thailandensis JCM 13552 contig_33, whole genome shotgun sequence|1_36147_33040|1_29_34062_34026|37,	Direction:Reverse
GGGTTGCCGTTGAGCGCGAGCATCGCCGAGAACTGCT
>AOMF01000033.1-Halococcus thailandensis JCM 13552 contig_33, whole genome shotgun sequence|1_36147_33040|1_30_33988_33953|36,	Direction:Reverse
TCGATCGTGGGCTACCCGCTCGGCTCGCGGATGGTC
>AOMF01000033.1-Halococcus thailandensis JCM 13552 contig_33, whole genome shotgun sequence|1_36147_33040|1_31_33915_33881|35,	Direction:Reverse
CGGCGAGAGGGCCCGTACTTGACGATCGAGACGCA
>AOMF01000033.1-Halococcus thailandensis JCM 13552 contig_33, whole genome shotgun sequence|1_36147_33040|1_32_33843_33808|36,	Direction:Reverse
ACGAACTCGCTAGTCCGGGGGGCGCAAGTGGCGCAA
>AOMF01000033.1-Halococcus thailandensis JCM 13552 contig_33, whole genome shotgun sequence|1_36147_33040|1_33_33770_33735|36,	Direction:Reverse
TCCCGTCCGGTCCAACACTATCTTCCAGTATTGGCG
>AOMF01000033.1-Halococcus thailandensis JCM 13552 contig_33, whole genome shotgun sequence|1_36147_33040|1_34_33697_33661|37,	Direction:Reverse
AGGAAGATCCCACCACGGTCCTACCCGTTTGATCCGA
>AOMF01000033.1-Halococcus thailandensis JCM 13552 contig_33, whole genome shotgun sequence|1_36147_33040|1_35_33623_33589|35,	Direction:Reverse
AGTACGATGTCATCACCGAGTCGGATGTCGACGGC
>AOMF01000033.1-Halococcus thailandensis JCM 13552 contig_33, whole genome shotgun sequence|1_36147_33040|1_36_33551_33515|37,	Direction:Reverse
TCCACGTCCGGCGGGTCGTCGATGTGCTCACGATAGG
>AOMF01000033.1-Halococcus thailandensis JCM 13552 contig_33, whole genome shotgun sequence|1_36147_33040|1_37_33477_33442|36,	Direction:Reverse
ATGTTCGTCATCACTGATGGCCGGGCGACGATGGGC
>AOMF01000033.1-Halococcus thailandensis JCM 13552 contig_33, whole genome shotgun sequence|1_36147_33040|1_38_33404_33368|37,	Direction:Reverse
CGGTTCTACGACGCCGCTGCGAAGATGGTCGATCCTG
>AOMF01000033.1-Halococcus thailandensis JCM 13552 contig_33, whole genome shotgun sequence|1_36147_33040|1_39_33330_33294|37,	Direction:Reverse
AGTTCAACGCCCGAGATGTCGAACTCCGAATCAGGTT
>AOMF01000033.1-Halococcus thailandensis JCM 13552 contig_33, whole genome shotgun sequence|1_36147_33040|1_40_33256_33222|35,	Direction:Reverse
GAAAATCTTGGTTCTTCGATCAACGAGCTATCTAA
>AOMF01000033.1-Halococcus thailandensis JCM 13552 contig_33, whole genome shotgun sequence|1_36147_33040|1_41_33184_33150|35,	Direction:Reverse
AACTCCGTACCAGCACAGATCTGATCGAAGATAGG
>AOMF01000033.1-Halococcus thailandensis JCM 13552 contig_33, whole genome shotgun sequence|1_36147_33040|1_42_33112_33078|35,	Direction:Reverse
AACTCCGTACCAGCACAGATCTGATCGAAGATAGG


>CP089468.1-Halobacterium noricense strain JCM 15102 chromosome, complete genome|1_1075809_1072120|1_1_1075779_1075746|34,	Direction:Reverse
CTCCCACGCAACCAGGGGACGCAGGAAGCGCCCG
>CP089468.1-Halobacterium noricense strain JCM 15102 chromosome, complete genome|1_1075809_1072120|1_2_1075715_1075682|34,	Direction:Reverse
CTTCTGCATGGCCGTCAGGTCAGCCATGAGAGCC
>CP089468.1-Halobacterium noricense strain JCM 15102 chromosome, complete genome|1_1075809_1072120|1_3_1075651_1075617|35,	Direction:Reverse
ACGTACTCGACGCGTGCGTCCGCGGACCCAACCCC
>CP089468.1-Halobacterium noricense strain JCM 15102 chromosome, complete genome|1_1075809_1072120|1_4_1075586_1075551|36,	Direction:Reverse
ATTCTCCCCACTCTCAACGAGTACGTCGGACACGTC
>CP089468.1-Halobacterium noricense strain JCM 15102 chromosome, complete genome|1_1075809_1072120|1_5_1075520_1075485|36,	Direction:Reverse
TTTCGGAACCTCGCCGGCTACGCCACCGACTACGTG
>CP089468.1-Halobacterium noricense strain JCM 15102 chromosome, complete genome|1_1075809_1072120|1_6_1075454_1075420|35,	Direction:Reverse
TGTCGGCGGATCGCTGGCGCGGCGTCTACGGACGA
>CP089468.1-Halobacterium noricense strain JCM 15102 chromosome, complete genome|1_1075809_1072120|1_7_1075389_1075354|36,	Direction:Reverse
GAGGGTTTTGCTCCCCCTTGTGTAGGTGAAGTTGCT
>CP089468.1-Halobacterium noricense strain JCM 15102 chromosome, complete genome|1_1075809_1072120|1_8_1075323_1075290|34,	Direction:Reverse
CTGTTCGGCGCGTCGCGGAAAGACGACGGTGAGA
>CP089468.1-Halobacterium noricense strain JCM 15102 chromosome, complete genome|1_1075809_1072120|1_9_1075259_1075225|35,	Direction:Reverse
GCCAACCGCGAGTTAGGCGTCTGGTGGTGTCCCGA
>CP089468.1-Halobacterium noricense strain JCM 15102 chromosome, complete genome|1_1075809_1072120|1_10_1075194_1075160|35,	Direction:Reverse
GACCCATGCGTCCATCGCGCCAGCGACACCCCACC
>CP089468.1-Halobacterium noricense strain JCM 15102 chromosome, complete genome|1_1075809_1072120|1_11_1075129_1075096|34,	Direction:Reverse
CTCGACTCCGCACAGAGCGCGCTCGTCGGCCAGC
>CP089468.1-Halobacterium noricense strain JCM 15102 chromosome, complete genome|1_1075809_1072120|1_12_1075065_1075031|35,	Direction:Reverse
GGTGGGTTGTCGGGGTAGTTGTTGCATTCGGCGGT
>CP089468.1-Halobacterium noricense strain JCM 15102 chromosome, complete genome|1_1075809_1072120|1_13_1075000_1074965|36,	Direction:Reverse
GGTGTATGACGTTGACCCGGTGGTAGACACCGCAAA
>CP089468.1-Halobacterium noricense strain JCM 15102 chromosome, complete genome|1_1075809_1072120|1_14_1074934_1074899|36,	Direction:Reverse
CTGCGCGAGTTGGTCCCACCGCCCATCAAGCCCCTG
>CP089468.1-Halobacterium noricense strain JCM 15102 chromosome, complete genome|1_1075809_1072120|1_15_1074868_1074833|36,	Direction:Reverse
CGCCAACGTAGTAGACTGTATCTGCGTTGACGAGTC
>CP089468.1-Halobacterium noricense strain JCM 15102 chromosome, complete genome|1_1075809_1072120|1_16_1074802_1074767|36,	Direction:Reverse
CGTCGTCGACGAGTACGCCGCCGACGAGGTCGTCTT
>CP089468.1-Halobacterium noricense strain JCM 15102 chromosome, complete genome|1_1075809_1072120|1_17_1074736_1074700|37,	Direction:Reverse
CGTCTGATTGCTACCCGAAACCCTCTCACATACTCTG
>CP089468.1-Halobacterium noricense strain JCM 15102 chromosome, complete genome|1_1075809_1072120|1_18_1074669_1074635|35,	Direction:Reverse
TTGTCGTCAAACTCCACCCACTCGCTCACGCCGCA
>CP089468.1-Halobacterium noricense strain JCM 15102 chromosome, complete genome|1_1075809_1072120|1_19_1074604_1074567|38,	Direction:Reverse
GACGACCACGAAGACGACGACTTCGCACGGTCTTCCGA
>CP089468.1-Halobacterium noricense strain JCM 15102 chromosome, complete genome|1_1075809_1072120|1_20_1074536_1074502|35,	Direction:Reverse
CGGCCGCTACTCTTGGACTCTGTGGTCGACTCGTC
>CP089468.1-Halobacterium noricense strain JCM 15102 chromosome, complete genome|1_1075809_1072120|1_21_1074471_1074436|36,	Direction:Reverse
CTCCAGGCCGTCATGGGGCCACCAGACCTCTTGACC
>CP089468.1-Halobacterium noricense strain JCM 15102 chromosome, complete genome|1_1075809_1072120|1_22_1074405_1074371|35,	Direction:Reverse
GATCGTCGAAGCCGTCGCGACCGACGTCGCGACGA
>CP089468.1-Halobacterium noricense strain JCM 15102 chromosome, complete genome|1_1075809_1072120|1_23_1074340_1074305|36,	Direction:Reverse
GAGTCCTGCGACGAGTAACCGACGACGTCCGACGTC
>CP089468.1-Halobacterium noricense strain JCM 15102 chromosome, complete genome|1_1075809_1072120|1_24_1074274_1074239|36,	Direction:Reverse
GACGTCAGCGTCGGCCCGGAAGTCGTCACAGTCAGC
>CP089468.1-Halobacterium noricense strain JCM 15102 chromosome, complete genome|1_1075809_1072120|1_25_1074208_1074175|34,	Direction:Reverse
GTCCGGCACGCGGCCAGGGTCGTTCACCTGCGGA
>CP089468.1-Halobacterium noricense strain JCM 15102 chromosome, complete genome|1_1075809_1072120|1_26_1074144_1074111|34,	Direction:Reverse
GGGTCAAGCCGAAGGTCTTGGAACCGTGCAACTA
>CP089468.1-Halobacterium noricense strain JCM 15102 chromosome, complete genome|1_1075809_1072120|1_27_1074080_1074046|35,	Direction:Reverse
CTCGGCACCCTCGGCCGGGTCGTCGTGGTCGGTGA
>CP089468.1-Halobacterium noricense strain JCM 15102 chromosome, complete genome|1_1075809_1072120|1_28_1074015_1073980|36,	Direction:Reverse
GCCGTGAGCGTGGCGAACGTGTCGACGAGGTCGCTC
>CP089468.1-Halobacterium noricense strain JCM 15102 chromosome, complete genome|1_1075809_1072120|1_29_1073949_1073914|36,	Direction:Reverse
CTCCGCGACGGCTCGAAGGGCATATCGCTGGACCGC
>CP089468.1-Halobacterium noricense strain JCM 15102 chromosome, complete genome|1_1075809_1072120|1_30_1073883_1073848|36,	Direction:Reverse
CTGAAATGCCGGCTATGCGCCGATACGCAAATCAAC
>CP089468.1-Halobacterium noricense strain JCM 15102 chromosome, complete genome|1_1075809_1072120|1_31_1073817_1073784|34,	Direction:Reverse
GGGTAAAGCCGAAGGTCTTGGAACCGTGCAACTA
>CP089468.1-Halobacterium noricense strain JCM 15102 chromosome, complete genome|1_1075809_1072120|1_32_1073753_1073718|36,	Direction:Reverse
CGTGCGGGTCAGCCGAAGTTCCTTATGCGCTCGGCG
>CP089468.1-Halobacterium noricense strain JCM 15102 chromosome, complete genome|1_1075809_1072120|1_33_1073687_1073653|35,	Direction:Reverse
GCTGTCGGGGTCGTCCTCGTCAAGAATCGCGGCTA
>CP089468.1-Halobacterium noricense strain JCM 15102 chromosome, complete genome|1_1075809_1072120|1_34_1073622_1073586|37,	Direction:Reverse
CAATCTCAATCTCGGTTTCCACCTGGTTGACTTCCAG
>CP089468.1-Halobacterium noricense strain JCM 15102 chromosome, complete genome|1_1075809_1072120|1_35_1073555_1073521|35,	Direction:Reverse
CCGAACTGGACAGTTAGCGTGTTGCCGTCTAACTG
>CP089468.1-Halobacterium noricense strain JCM 15102 chromosome, complete genome|1_1075809_1072120|1_36_1073490_1073456|35,	Direction:Reverse
AGGTGATCGGGTCGGCGACGTAGCCGGGCGCTTTC
>CP089468.1-Halobacterium noricense strain JCM 15102 chromosome, complete genome|1_1075809_1072120|1_37_1073425_1073391|35,	Direction:Reverse
GCCGTCTCGAAGTTCCTCGCCCGGTAGAATGCGGG
>CP089468.1-Halobacterium noricense strain JCM 15102 chromosome, complete genome|1_1075809_1072120|1_38_1073360_1073326|35,	Direction:Reverse
GACGAGTTGCCGACTGTCGCCGTCACCTGAAACGC
>CP089468.1-Halobacterium noricense strain JCM 15102 chromosome, complete genome|1_1075809_1072120|1_39_1073295_1073261|35,	Direction:Reverse
TTGTATTGCATGGCCTTGCTCGTTGCCGTGCCGCC
>CP089468.1-Halobacterium noricense strain JCM 15102 chromosome, complete genome|1_1075809_1072120|1_40_1073230_1073196|35,	Direction:Reverse
ACCGTCACGACTCCGCCGTCCGTAGCGGCGTAGCA
>CP089468.1-Halobacterium noricense strain JCM 15102 chromosome, complete genome|1_1075809_1072120|1_41_1073165_1073132|34,	Direction:Reverse
CGGGACCGCAAACTCCTCCGCGAGATTACGACCC
>CP089468.1-Halobacterium noricense strain JCM 15102 chromosome, complete genome|1_1075809_1072120|1_42_1073101_1073066|36,	Direction:Reverse
GGGTGCGGTTCGGTGAGTTCGCCGCCCCAGACGTGC
>CP089468.1-Halobacterium noricense strain JCM 15102 chromosome, complete genome|1_1075809_1072120|1_43_1073035_1072999|37,	Direction:Reverse
CATAGTCCGGCCAATCCTCCGAGAGACCGCGCTGGTA
>CP089468.1-Halobacterium noricense strain JCM 15102 chromosome, complete genome|1_1075809_1072120|1_44_1072968_1072933|36,	Direction:Reverse
TGGGGAGTTTCCCGCCCTTGCGGACCGTGACGAACC
>CP089468.1-Halobacterium noricense strain JCM 15102 chromosome, complete genome|1_1075809_1072120|1_45_1072902_1072868|35,	Direction:Reverse
CGCGAGTCGGATGCCGGGCCGTCGGCGTCGACGGC
>CP089468.1-Halobacterium noricense strain JCM 15102 chromosome, complete genome|1_1075809_1072120|1_46_1072837_1072803|35,	Direction:Reverse
CCAGATGGGCGACCTCGACCGCGCCCCGCACTCCT
>CP089468.1-Halobacterium noricense strain JCM 15102 chromosome, complete genome|1_1075809_1072120|1_47_1072772_1072739|34,	Direction:Reverse
AGGCGGAGACTCACGAGGCCGTCGTGGAGGCGCG
>CP089468.1-Halobacterium noricense strain JCM 15102 chromosome, complete genome|1_1075809_1072120|1_48_1072708_1072672|37,	Direction:Reverse
ACGTCGTCGAGGACGCGGAACCCGTGGAACAGGCAGA
>CP089468.1-Halobacterium noricense strain JCM 15102 chromosome, complete genome|1_1075809_1072120|1_49_1072641_1072607|35,	Direction:Reverse
GAGCAGCACGTCGACGACACCGCAGCGCTCGACGG
>CP089468.1-Halobacterium noricense strain JCM 15102 chromosome, complete genome|1_1075809_1072120|1_50_1072576_1072542|35,	Direction:Reverse
CGCCGGCAGTACAAGGGCACGGCGAAGGAAGAGCA
>CP089468.1-Halobacterium noricense strain JCM 15102 chromosome, complete genome|1_1075809_1072120|1_51_1072511_1072476|36,	Direction:Reverse
AGGTCCTAGACTATGCTATAGAGGGAGTTGAGGACA
>CP089468.1-Halobacterium noricense strain JCM 15102 chromosome, complete genome|1_1075809_1072120|1_52_1072445_1072414|32,	Direction:Reverse
GCGCTCGTCGGCTTCCTGCTCGTCTGGAAGTA
>CP089468.1-Halobacterium noricense strain JCM 15102 chromosome, complete genome|1_1075809_1072120|1_53_1072383_1072348|36,	Direction:Reverse
GACACGAAGAGTGTCTTCGGCAGTAGTCGGATTGGG
>CP089468.1-Halobacterium noricense strain JCM 15102 chromosome, complete genome|1_1075809_1072120|1_54_1072317_1072281|37,	Direction:Reverse
CTGGTGTGAATTTTGGTACTGAATACCGAATAGAGGA
>CP089468.1-Halobacterium noricense strain JCM 15102 chromosome, complete genome|1_1075809_1072120|1_55_1072250_1072216|35,	Direction:Reverse
GGTTGCCGGGATGACGCCCTCGTCCAGCAGGCCCG
>CP089468.1-Halobacterium noricense strain JCM 15102 chromosome, complete genome|1_1075809_1072120|1_56_1072185_1072151|35,	Direction:Reverse
GGGGTCTCCCTCGCTTCGCTCGGTCACACCGCCCC
>CP089468.1-Halobacterium noricense strain JCM 15102 chromosome, complete genome|2_1085418_1090112|2_1_1085448_1085484|37,	Direction:Forward
GACAACACTGATCGTCACCTCGCTCGTGCCGGTCATC
>CP089468.1-Halobacterium noricense strain JCM 15102 chromosome, complete genome|2_1085418_1090112|2_2_1085515_1085550|36,	Direction:Forward
CCCCCACTGGTTGGTCTTCGCGACGGCACGGCCGTC
>CP089468.1-Halobacterium noricense strain JCM 15102 chromosome, complete genome|2_1085418_1090112|2_3_1085581_1085616|36,	Direction:Forward
GGCGAAAAAGCCGGGCAAGCATGGGGCGCCACCAAG
>CP089468.1-Halobacterium noricense strain JCM 15102 chromosome, complete genome|2_1085418_1090112|2_4_1085647_1085683|37,	Direction:Forward
GTGCTCGCGGACACCGCCGGCGAAATCACCGAGGTGA
>CP089468.1-Halobacterium noricense strain JCM 15102 chromosome, complete genome|2_1085418_1090112|2_5_1085714_1085747|34,	Direction:Forward
CTGCGGAAGGCTCGGGATGCGACCCGGTGAGCTC
>CP089468.1-Halobacterium noricense strain JCM 15102 chromosome, complete genome|2_1085418_1090112|2_6_1085778_1085813|36,	Direction:Forward
GTCTCCGGGGATGTTCTCGCCCAGGGCCTCCGCGAG
>CP089468.1-Halobacterium noricense strain JCM 15102 chromosome, complete genome|2_1085418_1090112|2_7_1085844_1085878|35,	Direction:Forward
CTCCCACGCAACCAGGGGACGCAGGAAGCGCCCGA
>CP089468.1-Halobacterium noricense strain JCM 15102 chromosome, complete genome|2_1085418_1090112|2_8_1085909_1085946|38,	Direction:Forward
ACCGCCGCACCAAGCACCCGGACGGTAGCGGGAACCGG
>CP089468.1-Halobacterium noricense strain JCM 15102 chromosome, complete genome|2_1085418_1090112|2_9_1085977_1086012|36,	Direction:Forward
ATGTCGTCTAGTTCACCGGCAAGCCCAACGCGGTTC
>CP089468.1-Halobacterium noricense strain JCM 15102 chromosome, complete genome|2_1085418_1090112|2_10_1086043_1086077|35,	Direction:Forward
CGCCTGCCGGCTGTCGAGGTCGTCGTCGAGGTCGT
>CP089468.1-Halobacterium noricense strain JCM 15102 chromosome, complete genome|2_1085418_1090112|2_11_1086108_1086145|38,	Direction:Forward
GACTACTATCACAAACCGGGCACGCATCTAGTAGGTCT
>CP089468.1-Halobacterium noricense strain JCM 15102 chromosome, complete genome|2_1085418_1090112|2_12_1086176_1086210|35,	Direction:Forward
GCACGGTGGGAGTACGTGGAACCGCGAGGAATAGG
>CP089468.1-Halobacterium noricense strain JCM 15102 chromosome, complete genome|2_1085418_1090112|2_13_1086241_1086274|34,	Direction:Forward
CGCGCAAGCGACGAATAGCGATCTCTACCACGGG
>CP089468.1-Halobacterium noricense strain JCM 15102 chromosome, complete genome|2_1085418_1090112|2_14_1086305_1086339|35,	Direction:Forward
GAGTTCGGCGGCGGTCACCTGTGCGCGCTGGTTCG
>CP089468.1-Halobacterium noricense strain JCM 15102 chromosome, complete genome|2_1085418_1090112|2_15_1086370_1086405|36,	Direction:Forward
CCGAACTCCGGTGTGTACGTGGATTGGAATATTGAT
>CP089468.1-Halobacterium noricense strain JCM 15102 chromosome, complete genome|2_1085418_1090112|2_16_1086436_1086471|36,	Direction:Forward
AGCTTGTGAACTTCAACACGCCGCCCGGCGAGGGGC
>CP089468.1-Halobacterium noricense strain JCM 15102 chromosome, complete genome|2_1085418_1090112|2_17_1086502_1086536|35,	Direction:Forward
CAGGAATTGGAGTTCACGGAGCGCATGAAGTGGTA
>CP089468.1-Halobacterium noricense strain JCM 15102 chromosome, complete genome|2_1085418_1090112|2_18_1086567_1086602|36,	Direction:Forward
CTCTCACTCCCGGGACAACTCCGTGGGGTGGCGCTT
>CP089468.1-Halobacterium noricense strain JCM 15102 chromosome, complete genome|2_1085418_1090112|2_19_1086633_1086666|34,	Direction:Forward
AAGATGGATCTAACGACGGGGGACCTCCAAATCG
>CP089468.1-Halobacterium noricense strain JCM 15102 chromosome, complete genome|2_1085418_1090112|2_20_1086697_1086732|36,	Direction:Forward
GACCCCGGCGATACTCTCGCCGTGGGTCTGGACGTG
>CP089468.1-Halobacterium noricense strain JCM 15102 chromosome, complete genome|2_1085418_1090112|2_21_1086763_1086798|36,	Direction:Forward
CACCCGAGCGCCACACCGCACGCACTCATACATCTC
>CP089468.1-Halobacterium noricense strain JCM 15102 chromosome, complete genome|2_1085418_1090112|2_22_1086829_1086864|36,	Direction:Forward
GACTTGATGGCGATGCGGCCCGACGGCCTTGTGTTC
>CP089468.1-Halobacterium noricense strain JCM 15102 chromosome, complete genome|2_1085418_1090112|2_23_1086895_1086929|35,	Direction:Forward
GGATGACGAGCGGGGTAAGCTCAAGGTCCGGCCCG
>CP089468.1-Halobacterium noricense strain JCM 15102 chromosome, complete genome|2_1085418_1090112|2_24_1086960_1086995|36,	Direction:Forward
GGATGGCGACGGAAGCGGGGCATGATGAGGCGAAGG
>CP089468.1-Halobacterium noricense strain JCM 15102 chromosome, complete genome|2_1085418_1090112|2_25_1087026_1087059|34,	Direction:Forward
ACAGTCTGGGGTGCCCCCACGACGGCGACACTGA
>CP089468.1-Halobacterium noricense strain JCM 15102 chromosome, complete genome|2_1085418_1090112|2_26_1087090_1087124|35,	Direction:Forward
GCGTGGGTTGTCGGGGTAGTTGTTGCATTCGGCGG
>CP089468.1-Halobacterium noricense strain JCM 15102 chromosome, complete genome|2_1085418_1090112|2_27_1087155_1087190|36,	Direction:Forward
CATCGCCTGCCCCTCCTCGACGCCGGGCGGCGGTCG
>CP089468.1-Halobacterium noricense strain JCM 15102 chromosome, complete genome|2_1085418_1090112|2_28_1087221_1087255|35,	Direction:Forward
CCGTGTTGTCCCGTGCCGCCCGATACCCCGAGGCC
>CP089468.1-Halobacterium noricense strain JCM 15102 chromosome, complete genome|2_1085418_1090112|2_29_1087286_1087320|35,	Direction:Forward
GAGGTCGCATCCCCAGAGGACGCGGGCGAACTGGA
>CP089468.1-Halobacterium noricense strain JCM 15102 chromosome, complete genome|2_1085418_1090112|2_30_1087351_1087386|36,	Direction:Forward
GCCCGCCCGTGTCAAGTTGCGGGAGTCGGAGCGACC
>CP089468.1-Halobacterium noricense strain JCM 15102 chromosome, complete genome|2_1085418_1090112|2_31_1087417_1087452|36,	Direction:Forward
ACGATGAACGCGTCGCCTTCGGACCCGACGGTCCGG
>CP089468.1-Halobacterium noricense strain JCM 15102 chromosome, complete genome|2_1085418_1090112|2_32_1087483_1087518|36,	Direction:Forward
GACCAGAAGCCATCCGGTGGGCTCAGGTCGAACCCC
>CP089468.1-Halobacterium noricense strain JCM 15102 chromosome, complete genome|2_1085418_1090112|2_33_1087549_1087585|37,	Direction:Forward
ACAGCTGACGCACCTCCATGTACAGCAGCGCAATCCA
>CP089468.1-Halobacterium noricense strain JCM 15102 chromosome, complete genome|2_1085418_1090112|2_34_1087616_1087650|35,	Direction:Forward
AGGGATCGTACTGCAGCCACGAATGCTATCTTCGA
>CP089468.1-Halobacterium noricense strain JCM 15102 chromosome, complete genome|2_1085418_1090112|2_35_1087681_1087717|37,	Direction:Forward
GTTACCGGGGGCATCCGTCAGCCCCCATCCTGTCCGT
>CP089468.1-Halobacterium noricense strain JCM 15102 chromosome, complete genome|2_1085418_1090112|2_36_1087748_1087782|35,	Direction:Forward
TTGCGGTGTGTGGGCCTTCGCGGTCCATCTCGGTG
>CP089468.1-Halobacterium noricense strain JCM 15102 chromosome, complete genome|2_1085418_1090112|2_37_1087813_1087847|35,	Direction:Forward
GTCGATAAATCCGATGCTGGCCCGCAATACGTCTC
>CP089468.1-Halobacterium noricense strain JCM 15102 chromosome, complete genome|2_1085418_1090112|2_38_1087878_1087912|35,	Direction:Forward
GACGCTGACGTGTCGATCGACGCCACCGCGACTGA
>CP089468.1-Halobacterium noricense strain JCM 15102 chromosome, complete genome|2_1085418_1090112|2_39_1087943_1087974|32,	Direction:Forward
CGTCGGCGTACGACATCACGCACGGCGACCTC
>CP089468.1-Halobacterium noricense strain JCM 15102 chromosome, complete genome|2_1085418_1090112|2_40_1088005_1088040|36,	Direction:Forward
GACCGACCCGGCGACGTCGCCCGCCTCCGTGATGGA
>CP089468.1-Halobacterium noricense strain JCM 15102 chromosome, complete genome|2_1085418_1090112|2_41_1088071_1088107|37,	Direction:Forward
CTCGCGGGACTCGCGCCGGCAGTGCCGGTGTTGACAG
>CP089468.1-Halobacterium noricense strain JCM 15102 chromosome, complete genome|2_1085418_1090112|2_42_1088138_1088173|36,	Direction:Forward
CCGGACCTCGTGACCTACGAGGAAACCGAGGACGGG
>CP089468.1-Halobacterium noricense strain JCM 15102 chromosome, complete genome|2_1085418_1090112|2_43_1088204_1088238|35,	Direction:Forward
CAGCTCGTGCAACGCCATCCCGTTCCACGACTCCT
>CP089468.1-Halobacterium noricense strain JCM 15102 chromosome, complete genome|2_1085418_1090112|2_44_1088269_1088305|37,	Direction:Forward
CTCGCGGGACTCGCGCCGGCAGTGCCGGTGTTGACAG
>CP089468.1-Halobacterium noricense strain JCM 15102 chromosome, complete genome|2_1085418_1090112|2_45_1088336_1088371|36,	Direction:Forward
CCGGACCTCGTGACCTACGAGGAAACCGAGGACGGG
>CP089468.1-Halobacterium noricense strain JCM 15102 chromosome, complete genome|2_1085418_1090112|2_46_1088402_1088436|35,	Direction:Forward
CAGCTCGTGCAACGCCATCCCGTTCCACGACTCCT
>CP089468.1-Halobacterium noricense strain JCM 15102 chromosome, complete genome|2_1085418_1090112|2_47_1088467_1088503|37,	Direction:Forward
CTCGCGGGACTCGCGCCGGCAGTGCCGGTGTTGACAG
>CP089468.1-Halobacterium noricense strain JCM 15102 chromosome, complete genome|2_1085418_1090112|2_48_1088534_1088569|36,	Direction:Forward
CCGGACCTCGTGACCTACGAGGAAACCGAGGACGGG
>CP089468.1-Halobacterium noricense strain JCM 15102 chromosome, complete genome|2_1085418_1090112|2_49_1088600_1088634|35,	Direction:Forward
CAGCTCGTGCAACGCCATCCCGTTCCACGACTCCT
>CP089468.1-Halobacterium noricense strain JCM 15102 chromosome, complete genome|2_1085418_1090112|2_50_1088665_1088700|36,	Direction:Forward
CAGACCGCGAGAAACGAGACGCGAAGCGTGACCTCC
>CP089468.1-Halobacterium noricense strain JCM 15102 chromosome, complete genome|2_1085418_1090112|2_51_1088731_1088766|36,	Direction:Forward
TCCTCGACGAGTTCGACGCCGACGAAGTCCTCGCGG
>CP089468.1-Halobacterium noricense strain JCM 15102 chromosome, complete genome|2_1085418_1090112|2_52_1088797_1088832|36,	Direction:Forward
CGGGGACGTCGTCGAGACTAACGCCGACGACGTCGA
>CP089468.1-Halobacterium noricense strain JCM 15102 chromosome, complete genome|2_1085418_1090112|2_53_1088863_1088895|33,	Direction:Forward
GCGACCCGTTCGTGAGCTCGATTTTCGCGCCGG
>CP089468.1-Halobacterium noricense strain JCM 15102 chromosome, complete genome|2_1085418_1090112|2_54_1088926_1088958|33,	Direction:Forward
GGCAAGGTCACAAGCAACTAACCCTGCCCGGAT
>CP089468.1-Halobacterium noricense strain JCM 15102 chromosome, complete genome|2_1085418_1090112|2_55_1088989_1089024|36,	Direction:Forward
AAGCGACCGGGGACGCCGGCGACCTCGTCGAACAGT
>CP089468.1-Halobacterium noricense strain JCM 15102 chromosome, complete genome|2_1085418_1090112|2_56_1089055_1089090|36,	Direction:Forward
AGGCATCGACTTCCTCCTTCCATTCTCGCAGGTGTT
>CP089468.1-Halobacterium noricense strain JCM 15102 chromosome, complete genome|2_1085418_1090112|2_57_1089121_1089155|35,	Direction:Forward
ATTACGGTGTTCGTATGTGACACTGATACGTCCGA
>CP089468.1-Halobacterium noricense strain JCM 15102 chromosome, complete genome|2_1085418_1090112|2_58_1089186_1089220|35,	Direction:Forward
CACCAGTAGGCTCGACTGGAGTCAATTCAGCGGTT
>CP089468.1-Halobacterium noricense strain JCM 15102 chromosome, complete genome|2_1085418_1090112|2_59_1089251_1089286|36,	Direction:Forward
TCGCAGACGGCGAAGTGTCGGGGACTAAGCAAACGC
>CP089468.1-Halobacterium noricense strain JCM 15102 chromosome, complete genome|2_1085418_1090112|2_60_1089317_1089352|36,	Direction:Forward
GACCCGAGCGACGCGCCCGAGTTCTCGGCAGCCCAC
>CP089468.1-Halobacterium noricense strain JCM 15102 chromosome, complete genome|2_1085418_1090112|2_61_1089383_1089421|39,	Direction:Forward
AGACGGCGGCTTGACGGCATGGAAATTGTCGTTCCGGCC
>CP089468.1-Halobacterium noricense strain JCM 15102 chromosome, complete genome|2_1085418_1090112|2_62_1089452_1089487|36,	Direction:Forward
CGCACACGATTTCAGCCTTCGATACGACGTCGCCGC
>CP089468.1-Halobacterium noricense strain JCM 15102 chromosome, complete genome|2_1085418_1090112|2_63_1089518_1089553|36,	Direction:Forward
CGAACTGTACTGCGACCCACGGGGAAGATTACCAGA
>CP089468.1-Halobacterium noricense strain JCM 15102 chromosome, complete genome|2_1085418_1090112|2_64_1089584_1089618|35,	Direction:Forward
GGATTCGCATACTCGACTCGTACACACGAGCCCTC
>CP089468.1-Halobacterium noricense strain JCM 15102 chromosome, complete genome|2_1085418_1090112|2_65_1089649_1089685|37,	Direction:Forward
TCGTCGGCCACCTCACTGGTAGCGCCATCGTCGCTCG
>CP089468.1-Halobacterium noricense strain JCM 15102 chromosome, complete genome|2_1085418_1090112|2_66_1089716_1089751|36,	Direction:Forward
ACTCGCGAACCGGGGGTGTCCGAGAACACTCAACGA
>CP089468.1-Halobacterium noricense strain JCM 15102 chromosome, complete genome|2_1085418_1090112|2_67_1089782_1089815|34,	Direction:Forward
CCGTCGCGCTCGTCGCCGCGCATGTCCGGGAAAG
>CP089468.1-Halobacterium noricense strain JCM 15102 chromosome, complete genome|2_1085418_1090112|2_68_1089846_1089883|38,	Direction:Forward
TCTCTTAAGGCTCGCTGGAAGCCGTGACGAATATACCC
>CP089468.1-Halobacterium noricense strain JCM 15102 chromosome, complete genome|2_1085418_1090112|2_69_1089914_1089950|37,	Direction:Forward
ACTCGGCATCGCCCCGCCCGTCTAACGCCGTGACCCG
>CP089468.1-Halobacterium noricense strain JCM 15102 chromosome, complete genome|2_1085418_1090112|2_70_1089981_1090015|35,	Direction:Forward
CTCCACGACGACGACTGCTCGTACGACGGACCCGC
>CP089468.1-Halobacterium noricense strain JCM 15102 chromosome, complete genome|2_1085418_1090112|2_71_1090046_1090081|36,	Direction:Forward
TACCAGCGATAACCGACCAACGACCCCTTTCAGCCG


>CP070376.1-Halobacterium sp. GSL-19 plasmid pGSL19_54.9, complete sequence|1_26962_28248|1_1_26992_27027|36,	Direction:Forward
ACGTCCTCTACGTCCGCCGAGACGGCCAGCGCCGCG
>CP070376.1-Halobacterium sp. GSL-19 plasmid pGSL19_54.9, complete sequence|1_26962_28248|1_2_27058_27092|35,	Direction:Forward
TCGCGGATGAGGTATGGGTTCGCTCGACCGTCTTT
>CP070376.1-Halobacterium sp. GSL-19 plasmid pGSL19_54.9, complete sequence|1_26962_28248|1_3_27123_27160|38,	Direction:Forward
GTTGGCGGCGATGCTGACGGGGACGGCCCGGTGAACGT
>CP070376.1-Halobacterium sp. GSL-19 plasmid pGSL19_54.9, complete sequence|1_26962_28248|1_4_27191_27224|34,	Direction:Forward
GAACACAGGGACTCCATATCGGTCAAAGCGACGA
>CP070376.1-Halobacterium sp. GSL-19 plasmid pGSL19_54.9, complete sequence|1_26962_28248|1_5_27255_27291|37,	Direction:Forward
ATCCGCAGGAGCGTGAGTTCAGGTGACGGTGAGTTTC
>CP070376.1-Halobacterium sp. GSL-19 plasmid pGSL19_54.9, complete sequence|1_26962_28248|1_6_27322_27357|36,	Direction:Forward
GCAAACAAGCTCACCGAGGGCTACATGGCCGACGAA
>CP070376.1-Halobacterium sp. GSL-19 plasmid pGSL19_54.9, complete sequence|1_26962_28248|1_7_27388_27423|36,	Direction:Forward
ACCGGCTCGGCGATGACCACCCTGACCATGCCAACT
>CP070376.1-Halobacterium sp. GSL-19 plasmid pGSL19_54.9, complete sequence|1_26962_28248|1_8_27454_27490|37,	Direction:Forward
AACGGGTGCTCGACCGATCATGATCGGGCTGGCCGAG
>CP070376.1-Halobacterium sp. GSL-19 plasmid pGSL19_54.9, complete sequence|1_26962_28248|1_9_27521_27557|37,	Direction:Forward
AGCGCTAACTCGGTGAGTTTCTCCGGCGCTGTATCGA
>CP070376.1-Halobacterium sp. GSL-19 plasmid pGSL19_54.9, complete sequence|1_26962_28248|1_10_27588_27624|37,	Direction:Forward
GCCAATGACGCCCCGGTTTAAGTGCCCGGAGTGTGGC
>CP070376.1-Halobacterium sp. GSL-19 plasmid pGSL19_54.9, complete sequence|1_26962_28248|1_11_27655_27690|36,	Direction:Forward
TCGCATCGATGCACGTCCACGATCTCCACGGGCGGG
>CP070376.1-Halobacterium sp. GSL-19 plasmid pGSL19_54.9, complete sequence|1_26962_28248|1_12_27721_27754|34,	Direction:Forward
AGCGACTACCAGCATCTCAAGACGTACTCCTCGA
>CP070376.1-Halobacterium sp. GSL-19 plasmid pGSL19_54.9, complete sequence|1_26962_28248|1_13_27785_27820|36,	Direction:Forward
TACGTCGAAACCCGCCAGTTGAACGGTGAGGGGTCG
>CP070376.1-Halobacterium sp. GSL-19 plasmid pGSL19_54.9, complete sequence|1_26962_28248|1_14_27851_27889|39,	Direction:Forward
CCGCAGGTGCGACCAAATTCGACCTTGTTGCCACAGCCG
>CP070376.1-Halobacterium sp. GSL-19 plasmid pGSL19_54.9, complete sequence|1_26962_28248|1_15_27920_27954|35,	Direction:Forward
GTCCTGTGGGAGGTAGCGGTCTACGATGAGGTGTA
>CP070376.1-Halobacterium sp. GSL-19 plasmid pGSL19_54.9, complete sequence|1_26962_28248|1_16_27985_28019|35,	Direction:Forward
GTGATCGTGGTCGCGATGGCTGCGGTGATCGCAGC
>CP070376.1-Halobacterium sp. GSL-19 plasmid pGSL19_54.9, complete sequence|1_26962_28248|1_17_28050_28085|36,	Direction:Forward
ATCACGGCCGGCTGTACCCGAACCTCAACGACCTCG
>CP070376.1-Halobacterium sp. GSL-19 plasmid pGSL19_54.9, complete sequence|1_26962_28248|1_18_28116_28150|35,	Direction:Forward
GATAAGTGCCATCATCATAAGGGCGTGAATGGTGA
>CP070376.1-Halobacterium sp. GSL-19 plasmid pGSL19_54.9, complete sequence|1_26962_28248|1_19_28181_28216|36,	Direction:Forward
GATGGGCGGAACCACTGCCGCCCTGTCGCCCACATC
>CP070376.1-Halobacterium sp. GSL-19 plasmid pGSL19_54.9, complete sequence|2_28926_29354|2_1_28956_28992|37,	Direction:Forward
AGGGACGCAAGATCGTACGTCGACACCGTCGTCCCAC
>CP070376.1-Halobacterium sp. GSL-19 plasmid pGSL19_54.9, complete sequence|2_28926_29354|2_2_29023_29058|36,	Direction:Forward
TTGCAGGGTGTCCTCGTCGCGCTCCTCGAACTCGTC
>CP070376.1-Halobacterium sp. GSL-19 plasmid pGSL19_54.9, complete sequence|2_28926_29354|2_3_29089_29123|35,	Direction:Forward
CAGAGAGAGGGTAGCCAGCCGGACAGGCTGGTGTT
>CP070376.1-Halobacterium sp. GSL-19 plasmid pGSL19_54.9, complete sequence|2_28926_29354|2_4_29154_29189|36,	Direction:Forward
GATAAGTGCCATCATCATAAGGGCGTGAATGGTGAT
>CP070376.1-Halobacterium sp. GSL-19 plasmid pGSL19_54.9, complete sequence|2_28926_29354|2_5_29220_29255|36,	Direction:Forward
GAACCCGCGTAGTGTTCCACCACGCAATGCGCTGTT
>CP070376.1-Halobacterium sp. GSL-19 plasmid pGSL19_54.9, complete sequence|2_28926_29354|2_6_29286_29323|38,	Direction:Forward
CGATGCCTGGCAAGATGGCTGACAAAATTGGGGCTCAA
>CP070376.1-Halobacterium sp. GSL-19 plasmid pGSL19_54.9, complete sequence|3_29858_30280|3_1_29889_29922|34,	Direction:Forward
ACGAAAGAGCCTCCCCCAGGCCGAACTGCTGCGT
>CP070376.1-Halobacterium sp. GSL-19 plasmid pGSL19_54.9, complete sequence|3_29858_30280|3_2_29953_29987|35,	Direction:Forward
ATGGAACTCACCCTGCAAAGCGAACCAACCACACG
>CP070376.1-Halobacterium sp. GSL-19 plasmid pGSL19_54.9, complete sequence|3_29858_30280|3_3_30018_30052|35,	Direction:Forward
ATGGAACTCACCCTGCAAAGCGAACCAACCACACG
>CP070376.1-Halobacterium sp. GSL-19 plasmid pGSL19_54.9, complete sequence|3_29858_30280|3_4_30083_30118|36,	Direction:Forward
ACGTACTCAAGGTAGGAGGAGAGTACGTCGCGGGCA
>CP070376.1-Halobacterium sp. GSL-19 plasmid pGSL19_54.9, complete sequence|3_29858_30280|3_5_30149_30183|35,	Direction:Forward
GGAGACGGTGTCCTCGAAGGGGCCGAGGATCATTA
>CP070376.1-Halobacterium sp. GSL-19 plasmid pGSL19_54.9, complete sequence|3_29858_30280|3_6_30214_30249|36,	Direction:Forward
ATCCGACCCATCCTGCGAGGGAGTGCCCGAGTACGA
>CP070376.1-Halobacterium sp. GSL-19 plasmid pGSL19_54.9, complete sequence|4_38665_38894|4_1_38695_38731|37,	Direction:Forward
GCCGCTCATGTCGAACTCGGCGGCGCCGGCGAACAGG
>CP070376.1-Halobacterium sp. GSL-19 plasmid pGSL19_54.9, complete sequence|4_38665_38894|4_2_38762_38797|36,	Direction:Forward
GCGGCATACCGCCAGCTCCTCGAATCACGGGACGGT
>CP070376.1-Halobacterium sp. GSL-19 plasmid pGSL19_54.9, complete sequence|4_38665_38894|4_3_38828_38863|36,	Direction:Forward
CCAACCCACAGGCCCGACCCGATAGCGAGCAGCGAG


>ANPG01000234.1-Haloferax sp. BAB-2207 Contig234, whole genome shotgun sequence|1_1_289|1_1_24_57|34,	Direction:Forward
GAGCGGTTTTGTCGGTCGTGTGGTGCTGATAGGT
>ANPG01000234.1-Haloferax sp. BAB-2207 Contig234, whole genome shotgun sequence|1_1_289|1_2_88_124|37,	Direction:Forward
GCGTCACGTGGGGCACCGACGTGACGCCGGCCGCCTG
>ANPG01000234.1-Haloferax sp. BAB-2207 Contig234, whole genome shotgun sequence|1_1_289|1_3_155_190|36,	Direction:Forward
CCTCTCGAGGGAGACGAGGAGCGCCGCGAGGAGTGC
>ANPG01000234.1-Haloferax sp. BAB-2207 Contig234, whole genome shotgun sequence|1_1_289|1_4_221_256|36,	Direction:Forward
GAGGACTGGTCTGAGAGCGACGGCTGGACTGGAGGC
>ANPG01000698.1-Haloferax sp. BAB-2207 Contig698, whole genome shotgun sequence|1_5_373|1_1_35_74|40,	Direction:Forward
CCTTATCGATGGGCATCTCCTCCTTCGCATCCTGCACAGA
>ANPG01000698.1-Haloferax sp. BAB-2207 Contig698, whole genome shotgun sequence|1_5_373|1_2_105_141|37,	Direction:Forward
CGAGCACGACCCTGCGCCGTTCCGCGTCGTCCTCGAC
>ANPG01000698.1-Haloferax sp. BAB-2207 Contig698, whole genome shotgun sequence|1_5_373|1_3_172_206|35,	Direction:Forward
CGCCGGCTCGACAACGGCGCGCCCGGCCGCTTCCG
>ANPG01000698.1-Haloferax sp. BAB-2207 Contig698, whole genome shotgun sequence|1_5_373|1_4_237_274|38,	Direction:Forward
CTCATCACACGCGGCAAGTGCGTGGTCGATGGCGTCCA
>ANPG01000698.1-Haloferax sp. BAB-2207 Contig698, whole genome shotgun sequence|1_5_373|1_5_305_342|38,	Direction:Forward
CGTCTGTCTCAAGAGTCATTGTTCTATCTCCTCTGCGA
>ANPG01000305.1-Haloferax sp. BAB-2207 Contig305, whole genome shotgun sequence|1_8376_8214|1_1_8346_8309|38,	Direction:Reverse
GAGTGTGATCCGGATGTCAACAGTCCTCCCGGTTATGC
>ANPG01000305.1-Haloferax sp. BAB-2207 Contig305, whole genome shotgun sequence|1_8376_8214|1_2_8278_8245|34,	Direction:Reverse
GGCACCTACGACCGCCGCTACAACGACGACCCGC
>ANPG01000371.1-Haloferax sp. BAB-2207 Contig371, whole genome shotgun sequence|1_7629_7786|1_1_7659_7691|33,	Direction:Forward
AGCCGGGCGCGGGAACACCCCGTGTTCCGAGTG
>ANPG01000371.1-Haloferax sp. BAB-2207 Contig371, whole genome shotgun sequence|1_7629_7786|1_2_7722_7755|34,	Direction:Forward
AGAGATTCAGCACATCCTTGACGAAAACTTAGGC
```
